# Beyond polyA: scalable single-cell total RNA-seq unifies coding and non-coding transcriptomics

**DOI:** 10.1101/2025.08.08.669394

**Authors:** Alina Isakova, Daniel Dan Liu, Ivana Cvijovic, Rahul Sinha, Anna E Eastman, Sirle Saul, Angela Detweiler, Norma Neff, Shirit Einav, Irving L Weissman, Stephen R. Quake

**Author notes:** Correspondence: Stephen R. Quake, Alina Isakova.

## Abstract

Non-coding RNAs represent a widespread and diverse layer of post-transcriptional regulation across cell types and states, yet much of their diversity remains uncharted at single-cell resolution. This gap stems from the limitations of widely used single-cell RNA-sequencing protocols, which focus on polyadenylated transcripts and miss many short or non-polyadenylated RNAs. Here, we adapted single-cell RNA-sequencing on the 10x Genomics platform to capture a broad complement of coding and non-coding RNAs—including miRNAs, tRNAs, lncRNAs, histone RNAs, and non-adenylated viral transcripts. This approach enabled the discovery of rich, dynamic non-coding RNA programs across immune cells, virally infected hepatocytes, and the developing human brain. In dengue virus-infected hepatocytes, we detect non-adenylated viral transcripts and distinguish active from transcriptionally quiescent infected states, each with distinct host regulatory signatures. In brain tissue, we identify biotype-specific, cell-type– restricted non-coding RNAs, including miRNAs whose expression anticorrelates with predicted targets, consistent with post-transcriptional regulatory relationships. We show that *MIR137*, one of the strongest GWAS loci associated with schizophrenia and intellectual disability, is expressed specifically in Cajal-Retzius cells, an early-born but transient population that guides subsequent cortical neuron migration. These findings demonstrate the importance of non-coding RNAs in defining cell identity and state, and show how expanded transcriptome coverage can reveal additional layers of gene control—now accessible through practical and scalable single-cell profiling.

## Supplementary Table 3 for "Beyond polyA: scalable single-cell total RNA-seq unifies coding and non-coding transcriptomics"

```
Module 0 (41 genes):
  ENSG00000288531 (lncRNA)
  CAMTA1-AS2 (lncRNA)
  IFNLR1 (protein_coding)
  BMP8A (protein_coding)
  ROR1 (protein_coding)
  LINC01650 (lncRNA)
  GEN1 (protein_coding)
  ENSG00000289134 (lncRNA)
  ANK2 (protein_coding)
  ANK2-AS1 (lncRNA)
  GALNTL6 (protein_coding)
  ENSG00000234540 (lncRNA)
  ENSG00000291342 (lncRNA)
  LINC01013 (lncRNA)
  SMOC2 (protein_coding)
  ENSG00000287554 (lncRNA)
  WNT16 (protein_coding)
  PIP (protein_coding)
  ENSG00000287740 (lncRNA)
  DNAJC5B (protein_coding)
  ENSG00000271046 (lncRNA)
  MYO3A (protein_coding)
  ENSG00000236154 (lncRNA)
  ARHGAP42 (protein_coding)
  SOX5 (protein_coding)
  SOX5-AS1 (lncRNA)
  ENSG00000257191 (lncRNA)
  ENSG00000255595 (lncRNA)
  PCDH9-AS3 (lncRNA)
  PCDH9-AS4 (lncRNA)
  ENSG00000285588 (lncRNA)
  ENSG00000258386 (lncRNA)
  ENSG00000261207 (lncRNA)
  LINC02137 (lncRNA)
  ENSG00000266283 (lncRNA)
  PPP1R14A (protein_coding)
  KLK1 (protein_coding)
  KLKP1 (lncRNA)
  NLRP4 (protein_coding)
  ENSG00000286546 (lncRNA)
  PHEX-AS1 (lncRNA)

Module 1 (54 genes):
  FCRL5 (protein_coding)
  FCRL3 (protein_coding)
  ENSG00000227217 (lncRNA)
  FCRLA (protein_coding)
  ENSG00000223881 (lncRNA)
  MTARC2 (protein_coding)
  OR2T35 (protein_coding)
  RASGRP3 (protein_coding)
  LINC03052 (lncRNA)
  LINC01918 (lncRNA)
  FRZB (protein_coding)
  LINC01857 (lncRNA)
  ENSG00000289385 (lncRNA)
  ENSG00000287778 (lncRNA)
  ENSG00000250541 (lncRNA)
  TLR10 (protein_coding)
  GPM6A (protein_coding)
  SHISAL2B (protein_coding)
  ENSG00000250831 (lncRNA)
  ENSG00000290027 (lncRNA)
  LINC02201 (lncRNA)
  ENSG00000249112 (lncRNA)
  ENSG00000253811 (lncRNA)
  LINC02202 (lncRNA)
  DSP (protein_coding)
  PACRG-AS1 (lncRNA)
  ENSG00000253891 (lncRNA)
  ENSG00000253690 (lncRNA)
  PNOC (protein_coding)
  LCN10 (protein_coding)
  LCN8 (protein_coding)
  IRAG1-AS1 (lncRNA)
  ENSG00000287984 (lncRNA)
  LINC02909 (lncRNA)
  ENSG00000275769 (lncRNA)
  LINC02413 (lncRNA)
  PCDH9 (protein_coding)
  PCDH9-AS2 (lncRNA)
  LINC00333 (lncRNA)
  ENSG00000258842 (lncRNA)
  LINC02280 (lncRNA)
  ENSG00000291212 (lncRNA)
  CD19 (protein_coding)
  P2RX5 (protein_coding)
  ENSG00000230709 (lncRNA)
  LINC02090 (lncRNA)
  ENSG00000275418 (lncRNA)
  NETO1-DT (lncRNA)
  DIRAS1 (protein_coding)
  EBI3 (protein_coding)
  CD79A (protein_coding)
  SIGLEC6 (protein_coding)
  LARGE-AS1 (lncRNA)
  MIR4537 (miRNA)

Module 2 (265 genes):
  LINC01342 (lncRNA)
  CNR2 (protein_coding)
  ENSG00000232557 (lncRNA)
  Y_RNA-3 (misc_RNA)
  LINC01685 (lncRNA)
  LINC01781 (lncRNA)
  ENSG00000227960 (lncRNA)
  ENSG00000285782 (lncRNA)
  LINC01712 (lncRNA)
  NTNG1 (protein_coding)
  VAV3-AS1 (lncRNA)
  FCRL2 (protein_coding)
  FCRL1 (protein_coding)
  FMO3 (protein_coding)
  CLEC20A (protein_coding)
  C1orf220 (lncRNA)
  ENSG00000273384 (lncRNA)
  ANGPTL1 (protein_coding)
  CR2 (protein_coding)
  OR2T2 (protein_coding)
  OR2G6 (protein_coding)
  ENSG00000224521 (lncRNA)
  OR2T11 (protein_coding)
  ENSG00000289567 (lncRNA)
  LGALSL-DT (lncRNA)
  ENSG00000273196 (lncRNA)
  ENSG00000290104 (lncRNA)
  AFF3 (protein_coding)
  RN7SKP141 (misc_RNA)
  ENSG00000286335 (lncRNA)
  COBLL1 (protein_coding)
  ENSG00000236283 (lncRNA)
  SLC38A11 (protein_coding)
  SCN3A (protein_coding)
  ENSG00000232227 (lncRNA)
  LINC01953 (lncRNA)
  COL4A4 (protein_coding)
  COL4A3 (protein_coding)
  SLC6A1-AS1 (lncRNA)
  RNU7-10P (snRNA)
  KCNH8 (protein_coding)
  ENSG00000287069 (lncRNA)
  THRB (protein_coding)
  OSBPL10 (protein_coding)
  OSBPL10-AS1 (lncRNA)
  ZNF860 (protein_coding)
  LINC01811 (lncRNA)
  ENSG00000227498 (lncRNA)
  ENSG00000289169 (lncRNA)
  ENSG00000243081 (lncRNA)
  BTLA (protein_coding)
  GRAMD1C (protein_coding)
  ENSG00000273394 (lncRNA)
  ENSG00000285836 (lncRNA)
  CD80 (protein_coding)
  OSTN-AS1 (lncRNA)
  ENSG00000229964 (lncRNA)
  LINC02924 (lncRNA)
  ZDHHC19 (protein_coding)
  LINC01096 (lncRNA)
  SPATA18 (protein_coding)
  STAP1 (protein_coding)
  UGT2B17 (protein_coding)
  ENAM (protein_coding)
  RASSF6 (protein_coding)
  PARM1 (protein_coding)
  ENSG00000248165 (lncRNA)
  BANK1 (protein_coding)
  ENSG00000251309 (lncRNA)
  UGT8 (protein_coding)
  ENSG00000286494 (lncRNA)
  ENSG00000248551 (lncRNA)
  ANKRD33B (protein_coding)
  ENSG00000287581 (lncRNA)
  LINC00603 (lncRNA)
  ENSG00000287709 (lncRNA)
  ENSG00000248199 (lncRNA)
  LINC02161 (lncRNA)
  LIX1-AS1 (lncRNA)
  LIX1 (protein_coding)
  ENSG00000248758 (lncRNA)
  LINC01340 (lncRNA)
  ENSG00000286953 (lncRNA)
  LINC02234 (lncRNA)
  ENSG00000290020 (lncRNA)
  MZB1 (protein_coding)
  SLC25A2 (protein_coding)
  EBF1 (protein_coding)
  SLIT3-AS1 (lncRNA)
  ENSG00000286350 (lncRNA)
  BTNL9 (protein_coding)
  ENSG00000237346 (lncRNA)
  ENSG00000229646 (lncRNA)
  TSBP1-AS1 (lncRNA)
  TSBP1 (protein_coding)
  HLA-DOB (protein_coding)
  BTBD9-AS1 (lncRNA)
  KHDRBS2-OT1 (lncRNA)
  KHDRBS2 (protein_coding)
  ENSG00000287679 (lncRNA)
  COL19A1 (protein_coding)
  ENSG00000253809 (lncRNA)
  CNR1 (protein_coding)
  LINC02526 (lncRNA)
  CD24 (protein_coding)
  GPR6 (protein_coding)
  MOXD1 (protein_coding)
  PLEKHG1 (protein_coding)
  ENSG00000232891 (lncRNA)
  ENSG00000224029 (lncRNA)
  ENSG00000226599 (lncRNA)
  ENSG00000249574 (lncRNA)
  TSPAN13 (protein_coding)
  MACC1-AS1 (lncRNA)
  CDCA7L (protein_coding)
  RAPGEF5 (protein_coding)
  STEAP1B (protein_coding)
  STEAP1B-AS1 (lncRNA)
  IL6-AS1 (lncRNA)
  IL6 (protein_coding)
  ENSG00000286404 (lncRNA)
  ABCB4 (protein_coding)
  ENSG00000286411 (lncRNA)
  PEG10 (protein_coding)
  TMEM229A (protein_coding)
  Y_RNA-90 (misc_RNA)
  BLK (protein_coding)
  ADAM28 (protein_coding)
  ADAM7-AS1 (lncRNA)
  PLPP5 (protein_coding)
  LINC02947 (lncRNA)
  ENSG00000253924 (lncRNA)
  ENSG00000254432 (lncRNA)
  ENSG00000285744 (lncRNA)
  E2F5 (protein_coding)
  ENSG00000254057 (lncRNA)
  PKHD1L1 (protein_coding)
  MSMP (protein_coding)
  PAX5 (protein_coding)
  ENSG00000258885 (lncRNA)
  ENSG00000250850 (lncRNA)
  FAM88E (lncRNA)
  ENSG00000231212 (lncRNA)
  ENSG00000236733 (lncRNA)
  FKTN-AS1 (lncRNA)
  TAL2 (protein_coding)
  PALM2AKAP2 (protein_coding)
  ENSG00000282390 (lncRNA)
  ENSG00000236800 (lncRNA)
  ENSG00000273450 (lncRNA)
  ENSG00000288526 (lncRNA)
  PDLIM1 (protein_coding)
  BLNK (protein_coding)
  LINC02688 (lncRNA)
  ENSG00000285644 (lncRNA)
  LARGE2 (protein_coding)
  GLYATL1 (protein_coding)
  ENSG00000255240 (lncRNA)
  GLYATL1B (protein_coding)
  ENSG00000288788 (lncRNA)
  FAM111B (protein_coding)
  MS4A1 (protein_coding)
  ENSG00000255482 (lncRNA)
  LINC02550 (lncRNA)
  COLCA1 (lncRNA)
  POU2AF1 (protein_coding)
  ENSG00000255428 (lncRNA)
  HTR3A (protein_coding)
  ENSG00000260209 (lncRNA)
  ENSG00000287455 (lncRNA)
  ENSG00000275197 (lncRNA)
  SSPN (protein_coding)
  ENSG00000286752 (lncRNA)
  DENND5B (protein_coding)
  DENND5B-AS1 (lncRNA)
  ENSG00000258168 (lncRNA)
  PAWR (protein_coding)
  CLLU1-AS1 (lncRNA)
  LINC02397 (lncRNA)
  PLEKHG7 (protein_coding)
  SYCP3 (protein_coding)
  C12orf42-AS1 (lncRNA)
  BCL7A (protein_coding)
  LINC00442 (lncRNA)
  LINC00377 (lncRNA)
  LINC02324 (lncRNA)
  ENSG00000258760 (lncRNA)
  TCL6 (lncRNA)
  TCL1B (protein_coding)
  TCL1A (protein_coding)
  ENSG00000257275 (lncRNA)
  COPDA1 (lncRNA)
  ENSG00000289536 (lncRNA)
  FAM30A (lncRNA)
  ENSG00000288730 (lncRNA)
  ENSG00000259681 (lncRNA)
  LINC00926 (lncRNA)
  SNX22 (protein_coding)
  ENSG00000259503 (lncRNA)
  LINC02255 (lncRNA)
  WASIR2 (lncRNA)
  ENSG00000260488 (lncRNA)
  ACSM1 (protein_coding)
  ENSG00000275393 (lncRNA)
  LINC02189 (lncRNA)
  ENSG00000290698 (lncRNA)
  TNFRSF13B (protein_coding)
  GRAPLDR (lncRNA)
  ENSG00000265073 (lncRNA)
  RNVU1-34 (snRNA)
  GH1 (protein_coding)
  PRCD (protein_coding)
  LINC02078 (lncRNA)
  RN7SL745P (misc_RNA)
  KLHL14 (protein_coding)
  SETBP1 (protein_coding)
  ENSG00000264693 (lncRNA)
  GNG7 (protein_coding)
  ENSG00000267412 (lncRNA)
  ENSG00000267214 (lncRNA)
  ENSG00000267749 (lncRNA)
  ENSG00000276097 (lncRNA)
  FCER2 (protein_coding)
  NIBAN3 (protein_coding)
  ZNF676 (protein_coding)
  CD22 (protein_coding)
  HAUS5-DT (lncRNA)
  LINC01480 (lncRNA)
  SPIB (protein_coding)
  MYBPC2 (protein_coding)
  MYBL2 (protein_coding)
  CD40 (protein_coding)
  LINC00494 (lncRNA)
  KCNG1 (protein_coding)
  ENSG00000278158 (lncRNA)
  ENSG00000275799 (lncRNA)
  DNMT3L-AS1 (lncRNA)
  MICAL3 (protein_coding)
  ENSG00000290950 (lncRNA)
  IGLL5 (protein_coding)
  VPREB3 (protein_coding)
  ENSG00000233577 (lncRNA)
  SYN3 (protein_coding)
  TIMP3 (protein_coding)
  LINC01640 (lncRNA)
  LARGE1 (protein_coding)
  LARGE1-AS1 (lncRNA)
  ENSG00000289963 (lncRNA)
  TNFRSF13C (protein_coding)
  ENSG00000224610 (lncRNA)
  JADE3 (protein_coding)
  RGN (protein_coding)
  ZNF711 (protein_coding)
  RPS4Y2 (protein_coding)
  ENSG00000277856 (protein_coding)
  ENSG00000275063 (protein_coding)
  Glu_tRNA-4 (tRNA)
  ENSG00000253047 (snoRNA)
  MIR4424 (miRNA)
  MIR3934 (miRNA)
  MIR4539 (miRNA)
  MIR4538 (miRNA)
  MIR5195 (miRNA)
  SNORA70-3 (snoRNA)
  MIR378I (miRNA)

Module 3 (32 genes):
  EPHA2 (protein_coding)
  ENSG00000290592 (lncRNA)
  LINC01724 (lncRNA)
  LCT-AS1 (lncRNA)
  HHIP-AS1 (lncRNA)
  PRSS48 (protein_coding)
  ENSG00000270265 (lncRNA)
  ENSG00000248991 (lncRNA)
  HMHB1 (protein_coding)
  KCNK17 (protein_coding)
  RNU6-326P (snRNA)
  COL26A1 (protein_coding)
  LINC00996 (lncRNA)
  ENSG00000254136 (lncRNA)
  LRRC26 (protein_coding)
  ENSG00000203565 (lncRNA)
  CERNA2 (lncRNA)
  ENSG00000287150 (lncRNA)
  SCT (protein_coding)
  CLEC4C (protein_coding)
  P2RX2 (protein_coding)
  ENSG00000291038 (lncRNA)
  SCAMP5 (protein_coding)
  CIB2 (protein_coding)
  CRYM (protein_coding)
  ENSG00000266101 (lncRNA)
  HOXB-AS4 (lncRNA)
  SHD (protein_coding)
  LAMP5 (protein_coding)
  SLC32A1 (protein_coding)
  LINC00158 (lncRNA)
  DERL3 (protein_coding)

Module 4 (14 genes):
  ENSG00000290050 (lncRNA)
  EOMES (protein_coding)
  LINC02481 (lncRNA)
  ENSG00000247193 (lncRNA)
  SLC4A4 (protein_coding)
  7SK-1 (misc_RNA)
  IFNG (protein_coding)
  LINC02312 (lncRNA)
  HEATR9 (protein_coding)
  ENSG00000270240 (lncRNA)
  ENSG00000250751 (lncRNA)
  IFNL1 (protein_coding)
  SLA2 (protein_coding)
  ENSG00000288861 (lncRNA)

Module 5 (40 genes):
  HMGCS2 (protein_coding)
  CD160 (protein_coding)
  PYDC5 (protein_coding)
  SLAMF7 (protein_coding)
  ENSG00000230470 (lncRNA)
  LINC02084 (lncRNA)
  PHLDB2 (protein_coding)
  GZMA (protein_coding)
  F2R (protein_coding)
  ENSG00000270133 (lncRNA)
  ENSG00000250407 (lncRNA)
  PPP2R2B (protein_coding)
  JAKMIP2 (protein_coding)
  NCR3 (protein_coding)
  SAMD3 (protein_coding)
  ENSG00000257607 (lncRNA)
  TARP (protein_coding)
  ABCB1 (protein_coding)
  SMKR1 (protein_coding)
  VIPR2 (protein_coding)
  ENSG00000287185 (lncRNA)
  NCALD (protein_coding)
  ENSG00000286010 (lncRNA)
  PTCH1 (protein_coding)
  LINC00092 (lncRNA)
  ENSG00000288915 (lncRNA)
  CTSW (protein_coding)
  KLRK1-AS1 (lncRNA)
  KLRK1 (protein_coding)
  KLRC4 (protein_coding)
  ENSG00000256250 (lncRNA)
  RDM1 (protein_coding)
  ENSG00000276241 (lncRNA)
  ENSG00000264635 (lncRNA)
  DMKN (protein_coding)
  NKG7 (protein_coding)
  CST7 (protein_coding)
  ENSG00000232855 (lncRNA)
  TCP10L (protein_coding)
  PDZD4 (protein_coding)

Module 6 (211 genes):
  MMP23B (protein_coding)
  ENSG00000291157 (lncRNA)
  SLC1A7 (protein_coding)
  LEXM (protein_coding)
  DHCR24 (protein_coding)
  ENSG00000287724 (lncRNA)
  IL12RB2 (protein_coding)
  ENSG00000287919 (lncRNA)
  ENSG00000289062 (lncRNA)
  FCRL6 (protein_coding)
  FCRLB (protein_coding)
  SH2D1B (protein_coding)
  XCL2 (protein_coding)
  XCL1 (protein_coding)
  FASLG (protein_coding)
  RNU6-152P (snRNA)
  COLGALT2 (protein_coding)
  C1orf21-DT (lncRNA)
  C1orf21 (protein_coding)
  ENSG00000285847 (lncRNA)
  LINC01222 (lncRNA)
  LGR6 (protein_coding)
  SOX13 (protein_coding)
  LINC00298 (lncRNA)
  LINC00299 (lncRNA)
  ENSG00000229740 (lncRNA)
  ENSG00000289191 (lncRNA)
  ENSG00000274159 (lncRNA)
  RTKN (protein_coding)
  GNLY (protein_coding)
  IL18RAP (protein_coding)
  ENSG00000236525 (lncRNA)
  ENSG00000234389 (lncRNA)
  CCDC74B (protein_coding)
  PRSS40A (lncRNA)
  ENSG00000232359 (lncRNA)
  ENSG00000225884 (lncRNA)
  SERPINE2 (protein_coding)
  ENSG00000224376 (lncRNA)
  B3GNT7 (protein_coding)
  ENSG00000286942 (lncRNA)
  NMUR1 (protein_coding)
  RAMP1 (protein_coding)
  HES6 (protein_coding)
  SLC9A9-AS2 (lncRNA)
  ENSG00000241792 (lncRNA)
  SPTSSB (protein_coding)
  GHSR (protein_coding)
  ZNF876P (lncRNA)
  SPON2 (protein_coding)
  LINC00504 (lncRNA)
  CD38 (protein_coding)
  FGFBP2 (protein_coding)
  LDB2 (protein_coding)
  DTHD1 (protein_coding)
  HOPX (protein_coding)
  HSPB3 (protein_coding)
  LRRC70 (protein_coding)
  TMEM171 (protein_coding)
  SPATA9 (protein_coding)
  ENSG00000250240 (lncRNA)
  PSD2-AS1 (lncRNA)
  ENSG00000286736 (lncRNA)
  PCDH1 (protein_coding)
  ENSG00000287630 (lncRNA)
  ENSG00000289430 (lncRNA)
  PDGFRB (protein_coding)
  CCNJL (protein_coding)
  SLIT3-AS2 (lncRNA)
  RNU6-500P (snRNA)
  ENSG00000223837 (lncRNA)
  GLP1R (protein_coding)
  ENSG00000231769 (lncRNA)
  ENPP5 (protein_coding)
  ENSG00000289286 (lncRNA)
  RGS17 (protein_coding)
  ENSG00000288970 (lncRNA)
  ENSG00000228334 (lncRNA)
  ENSG00000272745 (lncRNA)
  ENSG00000289366 (lncRNA)
  ENSG00000290084 (lncRNA)
  ELN-AS1 (lncRNA)
  PPP1R9A (protein_coding)
  PPP1R9A-AS1 (lncRNA)
  RNU6-393P (snRNA)
  ZMAT4 (protein_coding)
  ENSG00000253629 (lncRNA)
  BAALC (protein_coding)
  VLDLR (protein_coding)
  BNC2 (protein_coding)
  LINGO2 (protein_coding)
  CEP78 (protein_coding)
  ENSG00000224945 (lncRNA)
  LINC01505 (lncRNA)
  BSPRY (protein_coding)
  MIR181A2HG (lncRNA)
  PTGDS (protein_coding)
  CLIC3 (protein_coding)
  AKR1C3 (protein_coding)
  LINC02561 (lncRNA)
  ENSG00000287277 (lncRNA)
  ENSG00000291065 (lncRNA)
  ENSG00000289193 (lncRNA)
  PALD1 (protein_coding)
  PRF1 (protein_coding)
  ENSG00000273162 (lncRNA)
  ENSG00000254910 (lncRNA)
  ENSG00000287962 (lncRNA)
  PRSS23 (protein_coding)
  PRSS23-AS1 (lncRNA)
  FZD4 (protein_coding)
  ENSG00000254987 (lncRNA)
  PDGFD (protein_coding)
  ENSG00000247416 (lncRNA)
  NCAM1 (protein_coding)
  B3GAT1 (protein_coding)
  B3GAT1-DT (lncRNA)
  ENSG00000284634 (lncRNA)
  KLRF1 (protein_coding)
  KLRD1 (protein_coding)
  ENSG00000290036 (lncRNA)
  KLRC3 (protein_coding)
  KLRC2 (protein_coding)
  KLRC1 (protein_coding)
  ENSG00000272369 (lncRNA)
  ENSG00000257829 (lncRNA)
  ENSG00000273824 (lncRNA)
  ENSG00000271382 (lncRNA)
  LRRC43 (protein_coding)
  ENSG00000286791 (lncRNA)
  LINC00545 (lncRNA)
  ENSG00000258657 (lncRNA)
  GZMH (protein_coding)
  GZMB (protein_coding)
  PTGDR (protein_coding)
  ENSG00000287501 (lncRNA)
  ENSG00000289137 (lncRNA)
  ENSG00000291261 (lncRNA)
  GOLGA8M (protein_coding)
  ENSG00000291058 (lncRNA)
  LIPC (protein_coding)
  DNAJA4-DT (lncRNA)
  ENSG00000259551 (lncRNA)
  MESP1 (protein_coding)
  ENSG00000287950 (lncRNA)
  HBA2 (protein_coding)
  HBA1 (protein_coding)
  PRSS30P (lncRNA)
  RNU6-1340P (snRNA)
  C16orf92 (protein_coding)
  ENSG00000260487 (lncRNA)
  CCDC102A (protein_coding)
  ADGRG5 (protein_coding)
  ADGRG1 (protein_coding)
  ENSG00000258122 (lncRNA)
  ENSG00000288993 (lncRNA)
  LGALS9C (protein_coding)
  LGALS9B (protein_coding)
  ENSG00000266369 (lncRNA)
  SEBOX (protein_coding)
  CCL3-AS1 (lncRNA)
  CCL4 (protein_coding)
  ENSG00000289485 (lncRNA)
  CCL4L2 (protein_coding)
  ERBB2 (protein_coding)
  TBX21 (protein_coding)
  ENSG00000285930 (lncRNA)
  RGS9 (protein_coding)
  ENSG00000264339 (lncRNA)
  LINC01892 (lncRNA)
  ENSG00000286812 (lncRNA)
  ENSG00000289619 (lncRNA)
  RNF165 (protein_coding)
  RAB27B (protein_coding)
  TNFRSF11A (protein_coding)
  ENSG00000275178 (lncRNA)
  MATK (protein_coding)
  FSD1 (protein_coding)
  ADAMTS10 (protein_coding)
  S1PR5 (protein_coding)
  SIGLEC17P (lncRNA)
  LIM2 (protein_coding)
  LIM2-AS1 (lncRNA)
  ENSG00000290933 (lncRNA)
  KIR2DL1 (protein_coding)
  KIR2DL4 (protein_coding)
  KIR3DL1 (protein_coding)
  KIR2DS4 (protein_coding)
  NCR1 (protein_coding)
  ENSG00000288830 (lncRNA)
  ENSG00000273838 (lncRNA)
  FAM182B (lncRNA)
  ENSG00000231081 (lncRNA)
  ENSG00000229976 (lncRNA)
  RNU6-639P (snRNA)
  ATP9A (protein_coding)
  ENSG00000280164 (lncRNA)
  ADAMTS1 (protein_coding)
  ENSG00000273027 (lncRNA)
  ARVCF (protein_coding)
  YPEL1 (protein_coding)
  RN7SL20P (misc_RNA)
  IL2RB (protein_coding)
  ENSG00000272720 (lncRNA)
  TTC38 (protein_coding)
  MLC1 (protein_coding)
  DGKK (protein_coding)
  ENSG00000289479 (lncRNA)
  AMMECR1-IT1 (lncRNA)
  Thr_tRNA-6 (tRNA)
  MIR1972-2 (miRNA)

Module 7 (86 genes):
  SPOCD1 (protein_coding)
  LINC00853 (lncRNA)
  PDZK1IP1 (protein_coding)
  TAL1 (protein_coding)
  LINC01750 (lncRNA)
  THEM5 (protein_coding)
  AQP10 (protein_coding)
  PEAR1 (protein_coding)
  TNFSF4 (protein_coding)
  ENSG00000282828 (lncRNA)
  ENSG00000289176 (lncRNA)
  LGALSL (protein_coding)
  SMANTIS (lncRNA)
  NAT8B (protein_coding)
  ENSG00000286081 (lncRNA)
  CAVIN2 (protein_coding)
  Y_RNA-24 (misc_RNA)
  ENSG00000230385 (lncRNA)
  ITGB5 (protein_coding)
  GP9 (protein_coding)
  LINC02171 (lncRNA)
  PF4V1 (protein_coding)
  PF4 (protein_coding)
  CXCL5 (protein_coding)
  GUCY1B1 (protein_coding)
  MFAP3L (protein_coding)
  ENSG00000286860 (lncRNA)
  ENSG00000248949 (lncRNA)
  ENSG00000288758 (lncRNA)
  ABLIM3 (protein_coding)
  SPARC (protein_coding)
  LINC01108 (lncRNA)
  LY6G6F (protein_coding)
  MPIG6B (protein_coding)
  TREML1 (protein_coding)
  PTCRA (protein_coding)
  GSTA1 (protein_coding)
  SH3BGRL2 (protein_coding)
  TRAPPC3L (protein_coding)
  SLC35D3 (protein_coding)
  MYCT1 (protein_coding)
  PDGFA-DT (lncRNA)
  GNG11 (protein_coding)
  ENSG00000288882 (lncRNA)
  SMILR (lncRNA)
  ENSG00000269970 (lncRNA)
  LCN2 (protein_coding)
  ENSG00000233968 (lncRNA)
  SLC18A2-AS1 (lncRNA)
  ENSG00000289621 (lncRNA)
  ENSG00000290884 (lncRNA)
  CTTN (protein_coding)
  ENSG00000236304 (lncRNA)
  ESAM (protein_coding)
  ENSG00000291250 (lncRNA)
  AVPR1A (protein_coding)
  ENSG00000289384 (lncRNA)
  CMTM5 (protein_coding)
  ENSG00000258860 (lncRNA)
  RNU7-160P (snRNA)
  MYZAP (protein_coding)
  HBQ1 (protein_coding)
  ENSG00000261253 (lncRNA)
  GP1BA (protein_coding)
  ITGA2B (protein_coding)
  MYL4 (protein_coding)
  ITGB3 (protein_coding)
  SMIM5 (protein_coding)
  ENSG00000267279 (lncRNA)
  TBXA2R (protein_coding)
  PCP2 (protein_coding)
  MISP3 (protein_coding)
  ENSG00000288790 (lncRNA)
  C19orf33 (protein_coding)
  CABP5 (protein_coding)
  MYL9 (protein_coding)
  TUBB1 (protein_coding)
  ENSG00000289548 (lncRNA)
  TUBA8 (protein_coding)
  CLDN5 (protein_coding)
  SEPTIN5 (protein_coding)
  GP1BB (protein_coding)
  BEND2 (protein_coding)
  LINC03053 (lncRNA)
  HCFC1-AS1 (lncRNA)
  MIR6843 (miRNA)

Module 8 (10 genes):
  CNIH3-AS2 (lncRNA)
  OR13G1 (protein_coding)
  RNU4-63P (snRNA)
  MAGI1-IT1 (lncRNA)
  RNU6-299P (snRNA)
  ENSG00000286998 (lncRNA)
  LINC02138 (lncRNA)
  ENSG00000267341 (lncRNA)
  RAB40AL (protein_coding)
  MIR4484 (miRNA)

Module 9 (27 genes):
  SV2A (protein_coding)
  RORC (protein_coding)
  C2CD4D (protein_coding)
  ENSG00000234425 (lncRNA)
  ENSG00000237011 (lncRNA)
  CFH (protein_coding)
  LEMD1-AS1 (lncRNA)
  LINC01871 (lncRNA)
  ENSG00000284624 (lncRNA)
  ENSG00000289409 (lncRNA)
  ELOVL4 (protein_coding)
  ENSG00000287032 (lncRNA)
  GML (protein_coding)
  SCART1 (protein_coding)
  DKK3 (protein_coding)
  MCAM (protein_coding)
  PZP (protein_coding)
  WNT1 (protein_coding)
  CASC18 (lncRNA)
  ENSG00000269938 (lncRNA)
  ENSG00000288103 (lncRNA)
  ENSG00000286629 (lncRNA)
  ENSG00000226465 (lncRNA)
  C21orf91-OT1 (lncRNA)
  CXCR3 (protein_coding)
  Gly_tRNA-2 (tRNA)
  SNORD14E (snoRNA)

Module 10 (14 genes):
  ENSG00000290094 (lncRNA)
  VCAM1 (protein_coding)
  ENSG00000232721 (lncRNA)
  CD8B (protein_coding)
  GZMK (protein_coding)
  MS4A10 (protein_coding)
  LAG3 (protein_coding)
  GNAO1 (protein_coding)
  HOXB9 (protein_coding)
  PARD6G (protein_coding)
  ENSG00000278000 (lncRNA)
  ENSG00000272582 (lncRNA)
  LINC01644 (lncRNA)
  SNORD83B (snoRNA)

Module 11 (48 genes):
  HES3 (protein_coding)
  ENSG00000233755 (lncRNA)
  ENSG00000234597 (lncRNA)
  FAM166C (protein_coding)
  ENSG00000228033 (lncRNA)
  Y_RNA-17 (misc_RNA)
  CD8A (protein_coding)
  SLC4A10 (protein_coding)
  ENSG00000234793 (lncRNA)
  ENSG00000287415 (lncRNA)
  CXCR6 (protein_coding)
  CCR5 (protein_coding)
  ENSG00000289417 (lncRNA)
  LRRC15 (protein_coding)
  RN7SKP113 (misc_RNA)
  ENSG00000249276 (lncRNA)
  SGCD (protein_coding)
  ENSG00000286690 (lncRNA)
  ENSG00000227206 (lncRNA)
  ENSG00000286084 (lncRNA)
  ENSG00000231183 (lncRNA)
  MSC (protein_coding)
  ENSG00000229297 (lncRNA)
  TTC16 (protein_coding)
  ENSG00000289882 (lncRNA)
  ENSG00000288875 (lncRNA)
  ENSG00000286960 (lncRNA)
  CRTAM (protein_coding)
  ENSG00000291254 (lncRNA)
  Y_RNA-140 (misc_RNA)
  ENSG00000286423 (lncRNA)
  ENSG00000258407 (lncRNA)
  ENSG00000288028 (lncRNA)
  LTK (protein_coding)
  SYNM-AS2 (lncRNA)
  ENSG00000290430 (lncRNA)
  RNU6-233P (snRNA)
  LINC03057 (lncRNA)
  LINC02086 (lncRNA)
  GATA6 (protein_coding)
  ENSG00000269867 (lncRNA)
  GHRH (protein_coding)
  ENSG00000261035 (lncRNA)
  ENSG00000231324 (lncRNA)
  ENSG00000228923 (lncRNA)
  U3-15 (snoRNA)
  MIR6855 (miRNA)
  MIR6819 (miRNA)

Module 12 (72 genes):
  ENSG00000272512 (lncRNA)
  HES4 (protein_coding)
  C1QA (protein_coding)
  C1QC (protein_coding)
  C1QB (protein_coding)
  S100A3 (protein_coding)
  ITLN1 (protein_coding)
  FCGR3B (protein_coding)
  LINC01732 (lncRNA)
  RNU6-89P (snRNA)
  MIR205HG (lncRNA)
  BATF3 (protein_coding)
  ENSG00000289608 (lncRNA)
  ENSG00000272814 (lncRNA)
  CLEC4F (protein_coding)
  ENSG00000278060 (lncRNA)
  ENSG00000231505 (lncRNA)
  ENSG00000289035 (lncRNA)
  FMNL2 (protein_coding)
  CROCC2 (protein_coding)
  UICLM (lncRNA)
  ENSG00000223991 (lncRNA)
  Y_RNA-26 (misc_RNA)
  ENSG00000287682 (lncRNA)
  ENSG00000241280 (lncRNA)
  SCGB3A1 (protein_coding)
  ENSG00000230631 (lncRNA)
  Y_RNA-75 (misc_RNA)
  ENSG00000273132 (lncRNA)
  FNDC1-AS1 (lncRNA)
  ENSG00000275427 (lncRNA)
  Metazoa_SRP-41 (misc_RNA)
  LPL (protein_coding)
  ENSG00000286346 (lncRNA)
  ENSG00000253123 (lncRNA)
  ENSG00000253926 (lncRNA)
  ENSG00000261655 (lncRNA)
  GPR20 (protein_coding)
  ENSG00000289263 (lncRNA)
  SLURP1 (protein_coding)
  LYPD2 (protein_coding)
  SLURP2 (protein_coding)
  LYNX1 (protein_coding)
  TAF1L (protein_coding)
  CTSL (protein_coding)
  CDKN1C (protein_coding)
  ENSG00000224513 (lncRNA)
  CASP5 (protein_coding)
  LINC02396 (lncRNA)
  ENSG00000274029 (lncRNA)
  RNU6-38P (snRNA)
  ENSG00000258717 (lncRNA)
  ENSG00000289278 (lncRNA)
  MEG3 (lncRNA)
  MIR493HG (lncRNA)
  HERC2P3 (lncRNA)
  GOLGA8IP (lncRNA)
  LINC02345 (lncRNA)
  RNU1-119P (snRNA)
  ENSG00000288901 (lncRNA)
  RNU6-1339P (snRNA)
  LINC02139 (lncRNA)
  ENSG00000290053 (lncRNA)
  ENSG00000287803 (lncRNA)
  ICAM4 (protein_coding)
  CYP4F22 (protein_coding)
  ZNF628-DT (lncRNA)
  C20orf85 (protein_coding)
  ENSG00000275812 (lncRNA)
  LKAAEAR1 (protein_coding)
  SEZ6L-AS1 (lncRNA)
  Val_tRNA-17 (tRNA)

Module 13 (300 genes):
  CALML6 (protein_coding)
  CAMTA1-AS3 (lncRNA)
  CA6 (protein_coding)
  TEX46 (protein_coding)
  LINC01355 (lncRNA)
  MAN1C1 (protein_coding)
  ENSG00000233478 (lncRNA)
  ENSG00000225632 (lncRNA)
  LINC01360 (lncRNA)
  LINC01725 (lncRNA)
  OVGP1 (protein_coding)
  OR10K2 (protein_coding)
  ATP6V1G3 (protein_coding)
  ENSG00000289348 (lncRNA)
  ENSG00000290612 (lncRNA)
  OR2L2 (protein_coding)
  OR2L13 (protein_coding)
  OR2T7 (protein_coding)
  ENSG00000223884 (lncRNA)
  LINC02973 (lncRNA)
  ENSG00000287305 (lncRNA)
  ENSG00000226041 (lncRNA)
  ENSG00000260331 (lncRNA)
  KLHL29 (protein_coding)
  ENSG00000286415 (lncRNA)
  ENSG00000286360 (lncRNA)
  ENSG00000231062 (lncRNA)
  ENSG00000287362 (lncRNA)
  ENSG00000278766 (lncRNA)
  EDAR (protein_coding)
  Metazoa_SRP-16 (misc_RNA)
  ENSG00000271401 (lncRNA)
  ENSG00000287621 (lncRNA)
  FSIP2 (protein_coding)
  COL5A2 (protein_coding)
  FLACC1 (protein_coding)
  UGT1A1 (protein_coding)
  ENSG00000289555 (lncRNA)
  TSEN2 (protein_coding)
  ENSG00000272477 (lncRNA)
  ENSG00000271653 (lncRNA)
  ENTPD3 (protein_coding)
  ENSG00000285685 (lncRNA)
  ENSG00000288039 (lncRNA)
  MORC1-AS1 (lncRNA)
  UROC1 (protein_coding)
  ENSG00000249417 (lncRNA)
  LINC01487 (lncRNA)
  ENSG00000272922 (lncRNA)
  ENSG00000289828 (lncRNA)
  LINC02012 (lncRNA)
  ENSG00000272588 (lncRNA)
  ENSG00000249441 (lncRNA)
  KCNIP4 (protein_coding)
  ENSG00000250243 (lncRNA)
  ENSG00000250092 (lncRNA)
  ENSG00000248343 (lncRNA)
  ADGRA3 (protein_coding)
  HTN3 (protein_coding)
  ENSG00000214559 (lncRNA)
  LEF1-AS1 (lncRNA)
  ENSG00000288781 (lncRNA)
  MYOZ2 (protein_coding)
  ENSG00000287292 (lncRNA)
  ENSG00000249690 (lncRNA)
  SLC6A19 (protein_coding)
  ENSG00000287486 (lncRNA)
  TAS2R1 (protein_coding)
  LINC02150 (lncRNA)
  RETREG1 (protein_coding)
  RETREG1-AS1 (lncRNA)
  ENSG00000272130 (lncRNA)
  ENSG00000248605 (lncRNA)
  ENSG00000286271 (lncRNA)
  ANKRD55 (protein_coding)
  ENSG00000249743 (lncRNA)
  CKMT2 (protein_coding)
  ACOT12 (protein_coding)
  PCDHA6 (protein_coding)
  PLAC8L1 (protein_coding)
  ENSG00000251556 (lncRNA)
  SPINK9 (protein_coding)
  IL17B (protein_coding)
  ENSG00000289731 (lncRNA)
  ENSG00000249109 (lncRNA)
  ENSG00000249186 (lncRNA)
  ENSG00000286644 (lncRNA)
  ENSG00000286364 (lncRNA)
  ENSG00000225775 (lncRNA)
  ENSG00000291193 (lncRNA)
  ZNF391 (protein_coding)
  ENSG00000287804 (lncRNA)
  TRIM15 (protein_coding)
  ENSG00000285647 (lncRNA)
  C2 (protein_coding)
  C4A-AS1 (lncRNA)
  ENSG00000232909 (lncRNA)
  APOBEC2 (protein_coding)
  ENSG00000286417 (lncRNA)
  ENSG00000289276 (lncRNA)
  ENSG00000233967 (lncRNA)
  FAM184A (protein_coding)
  RNU4-7P (snRNA)
  ENSG00000287591 (lncRNA)
  ENSG00000290673 (lncRNA)
  ENSG00000236494 (lncRNA)
  SUGCT (protein_coding)
  SUGCT-AS1 (lncRNA)
  ENSG00000285165 (lncRNA)
  ENSG00000289996 (lncRNA)
  Y_RNA-84 (misc_RNA)
  FBXL13 (protein_coding)
  OR2A1 (protein_coding)
  RNU6ATAC40P (snRNA)
  IQCA1L (protein_coding)
  ENSG00000272240 (lncRNA)
  ENSG00000288985 (lncRNA)
  ENSG00000287464 (lncRNA)
  LINC03021 (lncRNA)
  ENSG00000285861 (lncRNA)
  SH2D4A (protein_coding)
  ENSG00000254362 (lncRNA)
  ENSG00000254143 (lncRNA)
  ENSG00000254314 (lncRNA)
  ENSG00000254687 (lncRNA)
  ENSG00000287105 (lncRNA)
  RNU6ATAC41P (snRNA)
  ABRA (protein_coding)
  ENSG00000253754 (lncRNA)
  ENSG00000253372 (lncRNA)
  C9orf24 (protein_coding)
  Y_RNA-97 (misc_RNA)
  ENSG00000289295 (lncRNA)
  OR1L6 (protein_coding)
  ADARB2-AS1 (lncRNA)
  ENSG00000288566 (lncRNA)
  ENSG00000228353 (lncRNA)
  ENSG00000261671 (lncRNA)
  TMEM72 (protein_coding)
  ENSG00000282121 (lncRNA)
  PDE6C (protein_coding)
  SORCS3 (protein_coding)
  ENSG00000270589 (lncRNA)
  LINC02944 (lncRNA)
  ENSG00000234640 (lncRNA)
  TRPM5 (protein_coding)
  OR52A5 (protein_coding)
  HBD (protein_coding)
  OR52N5 (protein_coding)
  DCHS1-AS1 (lncRNA)
  MRGPRX2 (protein_coding)
  LINC02699 (lncRNA)
  ALKBH3-AS1 (lncRNA)
  LRRC55 (protein_coding)
  RN7SKP259 (misc_RNA)
  Y_RNA-128 (misc_RNA)
  LINC02720 (lncRNA)
  ENSG00000254698 (lncRNA)
  LINC02951 (lncRNA)
  ENSG00000255555 (lncRNA)
  ENSG00000285921 (lncRNA)
  ENSG00000255334 (lncRNA)
  ENSG00000268472 (lncRNA)
  RN7SL778P (misc_RNA)
  ENSG00000285734 (lncRNA)
  ENSG00000290939 (lncRNA)
  LRP6 (protein_coding)
  GYS2 (protein_coding)
  ENSG00000256512 (lncRNA)
  ENSG00000290531 (lncRNA)
  ENSG00000286671 (lncRNA)
  ENSG00000276454 (lncRNA)
  RNU6-238P (snRNA)
  RNU6-199P (snRNA)
  CELA1 (protein_coding)
  ENSG00000260122 (lncRNA)
  KRT72 (protein_coding)
  KRT73 (protein_coding)
  LINC02442 (lncRNA)
  LINC02373 (lncRNA)
  LINC02820 (lncRNA)
  TCTN2 (protein_coding)
  ENSG00000275232 (lncRNA)
  ENSG00000250790 (lncRNA)
  ENSG00000289516 (lncRNA)
  SHISA2 (protein_coding)
  LINC00423 (lncRNA)
  ENSG00000288600 (lncRNA)
  ENSG00000290577 (lncRNA)
  METTL21EP (protein_coding)
  ENSG00000289354 (lncRNA)
  ARHGAP5-AS1 (lncRNA)
  ENSG00000287777 (lncRNA)
  KLHDC1 (protein_coding)
  ENSG00000258698 (lncRNA)
  ENSG00000257759 (lncRNA)
  ADAM20 (protein_coding)
  Y_RNA-155 (misc_RNA)
  ENSG00000287350 (lncRNA)
  ENSG00000237342 (lncRNA)
  LINC01193 (lncRNA)
  ATP10A (protein_coding)
  ENSG00000287894 (lncRNA)
  ENSG00000259277 (lncRNA)
  ENSG00000261822 (lncRNA)
  EPB42 (protein_coding)
  CATSPER2P1 (lncRNA)
  ENSG00000290947 (lncRNA)
  ENSG00000285560 (lncRNA)
  IGF1R (protein_coding)
  ENSG00000278022 (lncRNA)
  ENSG00000287191 (lncRNA)
  CERS3 (protein_coding)
  NHLRC4 (protein_coding)
  ENSG00000287855 (lncRNA)
  RAB26 (protein_coding)
  ENSG00000277440 (lncRNA)
  ENSG00000262529 (lncRNA)
  NPIPA2 (protein_coding)
  ENSG00000276571 (lncRNA)
  RNU4-58P (snRNA)
  HSD17B2-AS1 (lncRNA)
  LINC01081 (lncRNA)
  LINC02181 (lncRNA)
  SLC22A31 (protein_coding)
  URAHP (lncRNA)
  ENSG00000262133 (lncRNA)
  ENSG00000236838 (lncRNA)
  ENSG00000262823 (lncRNA)
  SPEM1 (protein_coding)
  ALOXE3 (protein_coding)
  TMEM220 (protein_coding)
  RN7SL442P (misc_RNA)
  ENSG00000270091 (lncRNA)
  ENSG00000266385 (lncRNA)
  MMP28 (protein_coding)
  LINC02594 (lncRNA)
  ENSG00000267420 (lncRNA)
  NOG (protein_coding)
  OR4D2 (protein_coding)
  Y_RNA-185 (misc_RNA)
  LINC01993 (lncRNA)
  ENSG00000262115 (lncRNA)
  ENSG00000265069 (lncRNA)
  DSC1 (protein_coding)
  LINC-ROR (lncRNA)
  ENSG00000267705 (lncRNA)
  LINC01926 (lncRNA)
  RNU4-17P (snRNA)
  ENSG00000285915 (lncRNA)
  ENSG00000267205 (lncRNA)
  ACER1 (protein_coding)
  ENSG00000266950 (lncRNA)
  RLN3 (protein_coding)
  ENSG00000267006 (lncRNA)
  ENSG00000288072 (lncRNA)
  ENSG00000271032 (lncRNA)
  ENSG00000287496 (lncRNA)
  ENSG00000276445 (lncRNA)
  ENSG00000291001 (lncRNA)
  KLK5 (protein_coding)
  RAD21L1 (protein_coding)
  ENSG00000287213 (lncRNA)
  RN7SL638P (misc_RNA)
  ENSG00000286472 (lncRNA)
  TLDC2 (protein_coding)
  RN7SKP185 (misc_RNA)
  ENSG00000259723 (lncRNA)
  ENSG00000225806 (lncRNA)
  ENSG00000223669 (lncRNA)
  C21orf62 (protein_coding)
  LINC01671 (lncRNA)
  LINC00334 (lncRNA)
  DNAJB7 (protein_coding)
  RAI2 (protein_coding)
  ENSG00000288832 (lncRNA)
  ENSG00000287700 (lncRNA)
  ENSG00000287549 (lncRNA)
  ENSG00000289245 (lncRNA)
  LINC01496 (lncRNA)
  XKRX (protein_coding)
  CT47C1 (protein_coding)
  MAGEA4 (protein_coding)
  RNU6-941P (snRNA)
  RNU1-97P (snRNA)
  Gly_tRNA-14 (tRNA)
  Arg_tRNA-15 (tRNA)
  MIR4258 (miRNA)
  SCARNA3 (scaRNA)
  MIR3936 (miRNA)
  MIR148B (miRNA)
  SNORA27 (snoRNA)
  MIR5006 (miRNA)
  MIR3173 (miRNA)
  MIR342 (miRNA)
  SNORD116-18 (snoRNA)
  MIR3942 (miRNA)
  MIR4714 (miRNA)
  MIR4726 (miRNA)
  MIR658 (miRNA)

Module 14 (11 genes):
  ENSG00000237283 (lncRNA)
  LINC02961 (lncRNA)
  WDR35 (protein_coding)
  RPL39L (protein_coding)
  ENSG00000287117 (lncRNA)
  ENSG00000290055 (lncRNA)
  ENSG00000291255 (lncRNA)
  LINC02076 (lncRNA)
  ENSG00000265477 (lncRNA)
  MIR2277 (miRNA)
  MIR6090 (miRNA)

Module 15 (76 genes):
  ENSG00000224409 (lncRNA)
  ENSG00000286597 (lncRNA)
  ENSG00000237453 (lncRNA)
  ENSG00000236341 (lncRNA)
  DEPDC1 (protein_coding)
  LINC02795 (lncRNA)
  LCE3C (protein_coding)
  ENSG00000235303 (lncRNA)
  TNNT2 (protein_coding)
  ENSG00000234022 (lncRNA)
  APOB (protein_coding)
  ENSG00000225815 (lncRNA)
  ENSG00000287854 (lncRNA)
  ENSG00000260634 (lncRNA)
  ENSG00000237798 (lncRNA)
  CFAP44-AS1 (lncRNA)
  ENSG00000261763 (lncRNA)
  ENSG00000287706 (lncRNA)
  PEX5L-AS1 (lncRNA)
  PTPN13 (protein_coding)
  SPP1 (protein_coding)
  ENSG00000287692 (lncRNA)
  UGT3A1 (protein_coding)
  ENSG00000249349 (lncRNA)
  RNU4ATAC13P (snRNA)
  TEX43 (protein_coding)
  NRSN1 (protein_coding)
  ENSG00000290891 (lncRNA)
  RNY4P10 (misc_RNA)
  ENSG00000272472 (lncRNA)
  POTEA (protein_coding)
  CRH (protein_coding)
  ENSG00000288897 (lncRNA)
  RNU6-1092P (snRNA)
  SH3GL2 (protein_coding)
  ENSG00000290546 (lncRNA)
  ENSG00000288062 (lncRNA)
  ENSG00000290685 (lncRNA)
  RN7SL430P (misc_RNA)
  LINC02628 (lncRNA)
  DUSP5-DT (lncRNA)
  MYOD1 (protein_coding)
  ENSG00000254963 (lncRNA)
  ENSG00000261578 (lncRNA)
  ENSG00000288097 (lncRNA)
  ENSG00000176984 (lncRNA)
  ENSG00000255648 (lncRNA)
  HOXC13 (protein_coding)
  LINC02444 (lncRNA)
  FOXN4 (protein_coding)
  ENSG00000278344 (lncRNA)
  POGLUT2 (protein_coding)
  LINC02293 (lncRNA)
  LRFN5-DT (lncRNA)
  LINC00523 (lncRNA)
  ENSG00000286598 (lncRNA)
  LINC02252 (lncRNA)
  GJD2 (protein_coding)
  ACTC1 (protein_coding)
  TTC23-AS1 (lncRNA)
  MAFTRR (lncRNA)
  ENSG00000260832 (lncRNA)
  RPH3AL-AS1 (lncRNA)
  ENSG00000287007 (lncRNA)
  CYP24A1 (protein_coding)
  ENSG00000226996 (lncRNA)
  TIAM1-AS1 (lncRNA)
  ENSG00000235209 (lncRNA)
  PKDREJ (protein_coding)
  MAGEC3 (protein_coding)
  TTTY11 (lncRNA)
  Cys_tRNA-9 (tRNA)
  SeC_tRNA (tRNA)
  MIR92B (miRNA)
  MIR573 (miRNA)
  SNORD18A (snoRNA)

Module 16 (29 genes):
  ESPN (protein_coding)
  ARTN (protein_coding)
  EDARADD (protein_coding)
  ENSG00000230747 (lncRNA)
  CHPF (protein_coding)
  RNU6-964P (snRNA)
  ENSG00000287786 (lncRNA)
  AFM (protein_coding)
  TNF (protein_coding)
  SAPCD1-AS1 (lncRNA)
  VWA7 (protein_coding)
  TTPA (protein_coding)
  POU5F1B (protein_coding)
  DNAI1 (protein_coding)
  ENSG00000289436 (lncRNA)
  ENSG00000177699 (lncRNA)
  ENSG00000260337 (lncRNA)
  ENSG00000205890 (lncRNA)
  MYH2 (protein_coding)
  CYB561 (protein_coding)
  ENSG00000290052 (lncRNA)
  LINC02958 (lncRNA)
  ENSG00000287646 (lncRNA)
  ENSG00000225563 (lncRNA)
  EDN3 (protein_coding)
  SNORA64 (snoRNA)
  SNORD49B (snoRNA)
  ENSG00000201151 (snoRNA)
  MIR3618 (miRNA)

Module 17 (13 genes):
  ENSG00000284808 (lncRNA)
  ENSG00000288037 (lncRNA)
  LINC02917 (lncRNA)
  ENSG00000248939 (lncRNA)
  LINC02615 (lncRNA)
  STAR (protein_coding)
  ENSG00000258525 (lncRNA)
  ENSG00000261543 (lncRNA)
  TMC3-AS1 (lncRNA)
  TM4SF5 (protein_coding)
  ENSG00000291130 (lncRNA)
  Ile_tRNA-7 (tRNA)
  SNORD61 (snoRNA)

Module 18 (27 genes):
  ENSG00000287406 (lncRNA)
  FMOD (protein_coding)
  ENSG00000288079 (lncRNA)
  CCDC110 (protein_coding)
  ENSG00000290560 (lncRNA)
  LINC00951 (lncRNA)
  ENSG00000260000 (lncRNA)
  ENSG00000250990 (lncRNA)
  ENSG00000235939 (lncRNA)
  TPH1 (protein_coding)
  NRIP2 (protein_coding)
  LINC02316 (lncRNA)
  ENSG00000260304 (lncRNA)
  RNU6-227P (snRNA)
  ENSG00000291101 (lncRNA)
  ZNF492 (protein_coding)
  ZNF606 (protein_coding)
  ENSG00000269106 (lncRNA)
  MCM3AP-AS1 (lncRNA)
  ENSG00000289481 (lncRNA)
  LINC02891 (lncRNA)
  ENSG00000272733 (lncRNA)
  NUDT10 (protein_coding)
  GPRASP2 (protein_coding)
  Lys_tRNA-25 (tRNA)
  SNORD38A (snoRNA)
  SNORD27 (snoRNA)

Module 19 (16 genes):
  PRKCZ-AS1 (lncRNA)
  ENSG00000228255 (lncRNA)
  ENSG00000250415 (lncRNA)
  ENSG00000249169 (lncRNA)
  KIF20A (protein_coding)
  RNU6-761P (snRNA)
  MYB (protein_coding)
  LINC01277 (lncRNA)
  TRIM74 (protein_coding)
  ENSG00000290285 (lncRNA)
  ENSG00000275097 (lncRNA)
  MAB21L1 (protein_coding)
  ENSG00000285583 (lncRNA)
  ENSG00000286031 (lncRNA)
  USP51 (protein_coding)
  MIR590 (miRNA)

Module 20 (65 genes):
  ENSG00000261135 (lncRNA)
  RUNX3 (protein_coding)
  GFI1 (protein_coding)
  ENSG00000271380 (lncRNA)
  SH2D2A (protein_coding)
  PYHIN1 (protein_coding)
  DCAF8-DT (lncRNA)
  METTL18 (protein_coding)
  RABGAP1L-DT (lncRNA)
  ENSG00000287989 (lncRNA)
  SNAP47-AS1 (lncRNA)
  ENSG00000273118 (lncRNA)
  IKZF2 (protein_coding)
  HLTF (protein_coding)
  ZFYVE28 (protein_coding)
  ENSG00000251148 (lncRNA)
  STIM2-AS1 (lncRNA)
  NAA11 (protein_coding)
  ELOVL6 (protein_coding)
  ENSG00000240535 (lncRNA)
  FAM169A-AS1 (lncRNA)
  ENSG00000286657 (lncRNA)
  ENSG00000287404 (lncRNA)
  ZSCAN26 (protein_coding)
  KHDC1 (protein_coding)
  ENSG00000235728 (lncRNA)
  TFR2 (protein_coding)
  TOX (protein_coding)
  MYBL1 (protein_coding)
  ENSG00000287175 (lncRNA)
  GPAM (protein_coding)
  ENSG00000234134 (lncRNA)
  ENSG00000290083 (lncRNA)
  LINC02716 (lncRNA)
  ENSG00000289231 (lncRNA)
  SYTL2 (protein_coding)
  MTERF2 (protein_coding)
  ENSG00000257548 (lncRNA)
  TRD-AS1 (lncRNA)
  MNAT1 (protein_coding)
  AKAP5 (protein_coding)
  LUNAR1 (lncRNA)
  MMP25-AS1 (lncRNA)
  SBK1 (protein_coding)
  ATP2A1-AS1 (lncRNA)
  ENSG00000276131 (lncRNA)
  LINC02125 (lncRNA)
  CDRT4 (protein_coding)
  ENSG00000289211 (lncRNA)
  ENSG00000267364 (lncRNA)
  MIF4GD-DT (lncRNA)
  TSEN54 (protein_coding)
  ENSG00000262873 (lncRNA)
  CD7 (protein_coding)
  ENSG00000266708 (lncRNA)
  GZMM (protein_coding)
  ZNF443 (protein_coding)
  PLEKHF1 (protein_coding)
  ZNF155 (protein_coding)
  GIPR (protein_coding)
  ZNF256 (protein_coding)
  RBM38-AS1 (lncRNA)
  ENSG00000273096 (lncRNA)
  APOBEC3D (protein_coding)
  PRR5 (protein_coding)

Module 21 (297 genes):
  SAMD11 (protein_coding)
  ANKRD65-AS1 (lncRNA)
  PAX7 (protein_coding)
  FAM43B (protein_coding)
  WNT4 (protein_coding)
  ENSG00000285873 (lncRNA)
  LACTBL1 (protein_coding)
  ENSG00000289014 (lncRNA)
  ENSG00000261025 (lncRNA)
  TINAGL1 (protein_coding)
  TMEM275 (protein_coding)
  CDCP2 (protein_coding)
  PTGER3 (protein_coding)
  ENSG00000224127 (lncRNA)
  LINC02792 (lncRNA)
  ENSG00000285922 (lncRNA)
  CSF1 (protein_coding)
  Y_RNA-6 (misc_RNA)
  BCAN (protein_coding)
  KIRREL1 (protein_coding)
  OR6N1 (protein_coding)
  ZNF648 (protein_coding)
  SLC45A3 (protein_coding)
  ENSG00000272167 (lncRNA)
  ENSG00000229242 (lncRNA)
  GCSAML (protein_coding)
  ENSG00000228613 (lncRNA)
  LRATD1 (protein_coding)
  MATN3 (protein_coding)
  KCNK3 (protein_coding)
  ENSG00000285548 (lncRNA)
  RNU6-105P (snRNA)
  NOTO (protein_coding)
  ENSG00000286036 (lncRNA)
  NPAS2-AS1 (lncRNA)
  IL1RL1 (protein_coding)
  RGPD6 (protein_coding)
  C1QL2 (protein_coding)
  SMIM39 (protein_coding)
  ENSG00000229203 (lncRNA)
  LYPD6B (protein_coding)
  ENSG00000286530 (lncRNA)
  HOXD9 (protein_coding)
  HOXD8 (protein_coding)
  HAGLR (lncRNA)
  ENSG00000272729 (lncRNA)
  ENSG00000236231 (lncRNA)
  ENSG00000286879 (lncRNA)
  LINC01923 (lncRNA)
  ENSG00000257045 (lncRNA)
  RN7SKP38 (misc_RNA)
  ASIC4 (protein_coding)
  GBX2-AS1 (lncRNA)
  AGXT (protein_coding)
  ANO7 (protein_coding)
  CNTN4-AS1 (lncRNA)
  SLC6A11 (protein_coding)
  PTH1R (protein_coding)
  ENSG00000288769 (lncRNA)
  GATA2 (protein_coding)
  FOXL2 (protein_coding)
  ECE2 (protein_coding)
  ENSG00000250259 (lncRNA)
  NAT8L (protein_coding)
  DOK7 (protein_coding)
  ADRA2C (protein_coding)
  PPP2R2C (protein_coding)
  ENSG00000272995 (lncRNA)
  LGI2 (protein_coding)
  ENSG00000205830 (lncRNA)
  ENSG00000249216 (lncRNA)
  LINC02475 (lncRNA)
  ZAR1 (protein_coding)
  ENSG00000286093 (lncRNA)
  ADGRL3 (protein_coding)
  ENSG00000250696 (lncRNA)
  ENSG00000249942 (lncRNA)
  RN7SKP48 (misc_RNA)
  NPY2R-AS1 (lncRNA)
  ENSG00000251584 (lncRNA)
  IRX4 (protein_coding)
  IRX2 (protein_coding)
  LINC02223 (lncRNA)
  MCIDAS (protein_coding)
  ENSG00000249588 (lncRNA)
  BHMT2 (protein_coding)
  LINC02058 (lncRNA)
  IL4 (protein_coding)
  Y_RNA-62 (misc_RNA)
  PCDHA1 (protein_coding)
  PCDHA11 (protein_coding)
  ENSG00000285914 (lncRNA)
  C5orf47 (protein_coding)
  FGFR4 (protein_coding)
  TFAP2A (protein_coding)
  ENSG00000289097 (lncRNA)
  MIR548A1HG (lncRNA)
  ID4 (protein_coding)
  OR2I1P (protein_coding)
  PRRT1 (protein_coding)
  C6orf141 (protein_coding)
  TBX18 (protein_coding)
  POU3F2 (protein_coding)
  ENPP3 (protein_coding)
  ENSG00000240056 (lncRNA)
  AKAP12 (protein_coding)
  LINC00602 (lncRNA)
  ENSG00000287594 (lncRNA)
  UNCX (protein_coding)
  GRIFIN (protein_coding)
  PAPOLB (protein_coding)
  THSD7A (protein_coding)
  EVX1-AS (lncRNA)
  EVX1 (protein_coding)
  ENSG00000233539 (lncRNA)
  ENSG00000189316 (lncRNA)
  ERVW-1 (protein_coding)
  CYP3A4 (protein_coding)
  NYAP1 (protein_coding)
  SPDYE2B (protein_coding)
  SLC26A5-AS1 (lncRNA)
  CLEC2L (protein_coding)
  ENSG00000282375 (lncRNA)
  SFTPC (protein_coding)
  ALKAL1 (protein_coding)
  CA8 (protein_coding)
  ENSG00000263443 (lncRNA)
  SCRT1 (protein_coding)
  ENSG00000272115 (lncRNA)
  ENSG00000289185 (lncRNA)
  TRPM6 (protein_coding)
  ENSG00000286451 (lncRNA)
  LINC03062 (lncRNA)
  KIF12 (protein_coding)
  ADAMTSL2 (protein_coding)
  FAM163B (protein_coding)
  LHX3 (protein_coding)
  ENTPD8 (protein_coding)
  BEND7-DT (lncRNA)
  PAX2 (protein_coding)
  FGFR2 (protein_coding)
  ADGRA1 (protein_coding)
  B4GALNT4 (protein_coding)
  LINC02682 (lncRNA)
  ENSG00000287898 (lncRNA)
  DBX1 (protein_coding)
  FJX1 (protein_coding)
  MS4A3 (protein_coding)
  LRRC10B (protein_coding)
  ENSG00000255173 (lncRNA)
  ENSG00000255741 (lncRNA)
  LINC02953 (lncRNA)
  FAM181B (protein_coding)
  TRIM64B (protein_coding)
  FOXR1 (protein_coding)
  ENSG00000254833 (lncRNA)
  KIRREL3-AS3 (lncRNA)
  FGF23 (protein_coding)
  KCNA1 (protein_coding)
  TAS2R10 (protein_coding)
  ENSG00000287075 (lncRNA)
  ENSG00000256894 (lncRNA)
  AQP5-AS1 (lncRNA)
  HOXC6 (protein_coding)
  ENSG00000276272 (lncRNA)
  ENSG00000257726 (lncRNA)
  ENSG00000277873 (lncRNA)
  FZD10 (protein_coding)
  GJB2 (protein_coding)
  AMER2 (protein_coding)
  GSX1 (protein_coding)
  PDX1 (protein_coding)
  MEDAG (protein_coding)
  LINC01065 (lncRNA)
  PCDH20 (protein_coding)
  ENSG00000290964 (lncRNA)
  SLITRK5 (protein_coding)
  ENSG00000278177 (lncRNA)
  LINC00456 (lncRNA)
  NOVA1-DT (lncRNA)
  ENSG00000258661 (lncRNA)
  SYNDIG1L (protein_coding)
  COX8C (protein_coding)
  DLK1 (protein_coding)
  DIO3 (protein_coding)
  ENSG00000289455 (lncRNA)
  HDC (protein_coding)
  MNS1 (protein_coding)
  INSYN1 (protein_coding)
  SEMA7A (protein_coding)
  ENSG00000287408 (lncRNA)
  ENSG00000259762 (lncRNA)
  AGBL1 (protein_coding)
  HBM (protein_coding)
  HS3ST6 (protein_coding)
  NTN3 (protein_coding)
  MMP25 (protein_coding)
  GLIS2 (protein_coding)
  ZP2 (protein_coding)
  ENSG00000260158 (lncRNA)
  LINC02167 (lncRNA)
  ENSG00000260042 (lncRNA)
  ENSG00000260194 (lncRNA)
  RNU6ATAC25P (snRNA)
  FOXL1 (protein_coding)
  ZNF469 (protein_coding)
  DOC2B (protein_coding)
  OR1R1P (protein_coding)
  ANKRD13B (protein_coding)
  ENSG00000225582 (lncRNA)
  HNF1B (protein_coding)
  SRCIN1 (protein_coding)
  ENSG00000265799 (lncRNA)
  KRT9 (protein_coding)
  ENSG00000285486 (lncRNA)
  LINC02875 (lncRNA)
  ENSG00000264491 (lncRNA)
  ENSG00000262172 (lncRNA)
  ENSG00000275902 (lncRNA)
  ENSG00000264769 (lncRNA)
  NOTUM (protein_coding)
  ENSG00000264735 (lncRNA)
  UTS2R (protein_coding)
  ENSG00000263635 (lncRNA)
  GATA6-AS1 (lncRNA)
  ENSG00000228835 (lncRNA)
  ZNF516-AS1 (lncRNA)
  SALL3 (protein_coding)
  ODF3L2 (protein_coding)
  PRTN3 (protein_coding)
  ACP7 (protein_coding)
  CLC (protein_coding)
  TTC9B (protein_coding)
  ENSG00000269177 (lncRNA)
  PNMA8B (protein_coding)
  SLC17A7 (protein_coding)
  CACNG6 (protein_coding)
  TNNI3 (protein_coding)
  SCRT2 (protein_coding)
  TMEM74B (protein_coding)
  SLC4A11 (protein_coding)
  GFRA4 (protein_coding)
  SLC24A3 (protein_coding)
  NKX2-2 (protein_coding)
  ENSG00000237063 (lncRNA)
  ADIG (protein_coding)
  ENSG00000289172 (lncRNA)
  SEMG2 (protein_coding)
  ENSG00000232121 (lncRNA)
  KCNQ2-AS1 (lncRNA)
  LINC00323 (lncRNA)
  CBS (protein_coding)
  COL18A1-AS1 (lncRNA)
  GSC2 (protein_coding)
  TBX1 (protein_coding)
  ENSG00000282816 (lncRNA)
  CABP7 (protein_coding)
  SOX10 (protein_coding)
  MGAT3 (protein_coding)
  FAM83F (protein_coding)
  ENSG00000279182 (lncRNA)
  PCYT1B-AS1 (lncRNA)
  ENSG00000290955 (lncRNA)
  FAM47C (protein_coding)
  RHOXF1P1 (lncRNA)
  DCAF12L2 (protein_coding)
  DUSP9 (protein_coding)
  SNORA73A (snoRNA)
  SNORA73B (snoRNA)
  SNORA80E (snoRNA)
  SNORA36B (snoRNA)
  MIR320B2 (miRNA)
  MIR1537 (miRNA)
  SNORA41 (snoRNA)
  SNORA81 (snoRNA)
  SNORA63 (snoRNA)
  SNORA13 (snoRNA)
  SNORA74A (snoRNA)
  SNORA74B (snoRNA)
  SNORA38 (snoRNA)
  SNORA80D (snoRNA)
  MIR6837 (miRNA)
  MIR4488 (miRNA)
  SNORD15B (snoRNA)
  SNORD6 (snoRNA)
  SNORA8 (snoRNA)
  SNORA40 (snoRNA)
  SNORA2A (snoRNA)
  SNORA79B (snoRNA)
  SCARNA13 (scaRNA)
  MIR6864 (miRNA)
  MIR4750 (miRNA)
  SNORD88A (snoRNA)
  SNORD17 (snoRNA)
  SNORA71C (snoRNA)
  SNORA77B (snoRNA)
  SNORA11 (snoRNA)

Module 22 (568 genes):
  ENSG00000272426 (lncRNA)
  MICOS10-DT (lncRNA)
  STMN1 (protein_coding)
  SNHG12 (lncRNA)
  EPB41 (protein_coding)
  MECR (protein_coding)
  ZMPSTE24-DT (lncRNA)
  ENSG00000287078 (lncRNA)
  ORC1 (protein_coding)
  NDC1 (protein_coding)
  ALG6 (protein_coding)
  ANKRD13C (protein_coding)
  PIGK (protein_coding)
  ZZZ3 (protein_coding)
  ZNHIT6 (protein_coding)
  GLMN (protein_coding)
  RWDD3 (protein_coding)
  AGL (protein_coding)
  ENSG00000288826 (lncRNA)
  SASS6 (protein_coding)
  TRMT13 (protein_coding)
  BCAS2 (protein_coding)
  DENND2C (protein_coding)
  H3-7 (histone_RNA)
  LIX1L (protein_coding)
  ENSG00000287978 (lncRNA)
  LINC01138 (lncRNA)
  H2BC18 (histone_RNA)
  H3C13 (histone_RNA)
  ENSG00000290792 (lncRNA)
  BOLA1 (protein_coding)
  C1orf56 (protein_coding)
  PYGO2 (protein_coding)
  ASH1L-AS1 (lncRNA)
  UAP1-DT (lncRNA)
  KIFAP3 (protein_coding)
  DARS2 (protein_coding)
  NUCKS1 (protein_coding)
  H2AC25 (histone_RNA)
  H2BC26 (histone_RNA)
  COA6-AS1 (lncRNA)
  AKT3 (protein_coding)
  ENSG00000235096 (lncRNA)
  RDH14 (protein_coding)
  TTC32 (protein_coding)
  LDAH (protein_coding)
  ADGRF3 (protein_coding)
  TRMT61B (protein_coding)
  TTC27 (protein_coding)
  NDUFAF7 (protein_coding)
  PPP1R21-DT (lncRNA)
  PPP4R3B-DT (lncRNA)
  C2orf74 (protein_coding)
  SMYD5 (protein_coding)
  ALMS1 (protein_coding)
  DUSP11 (protein_coding)
  ENSG00000286883 (lncRNA)
  GCFC2 (protein_coding)
  MGAT4A (protein_coding)
  ANAPC1 (protein_coding)
  ZC3H8 (protein_coding)
  RGPD8 (protein_coding)
  RBM43 (protein_coding)
  MTX2 (protein_coding)
  CERKL (protein_coding)
  OSGEPL1-AS1 (lncRNA)
  NEMP2 (protein_coding)
  SLC39A10 (protein_coding)
  PPIL3 (protein_coding)
  TRAK2 (protein_coding)
  ENSG00000289294 (lncRNA)
  ANKZF1 (protein_coding)
  DOCK10 (protein_coding)
  TIGD1 (protein_coding)
  ENSG00000289253 (lncRNA)
  LINC01237 (lncRNA)
  LINC01238-1 (lncRNA)
  XPC (protein_coding)
  BTD (protein_coding)
  RFTN1 (protein_coding)
  SCN11A (protein_coding)
  RPSA (protein_coding)
  CMSS1 (protein_coding)
  TRMT10C (protein_coding)
  ABHD10 (protein_coding)
  GTPBP8 (protein_coding)
  NEPRO-AS1 (lncRNA)
  FAM162A (protein_coding)
  UMPS (protein_coding)
  HMCES (protein_coding)
  DBR1 (protein_coding)
  C3orf33 (protein_coding)
  ENSG00000272990 (lncRNA)
  ZNF639 (protein_coding)
  TTC14 (protein_coding)
  LAMP3 (protein_coding)
  TBCCD1 (protein_coding)
  RFC4 (protein_coding)
  ATP13A4 (protein_coding)
  ENSG00000223711 (lncRNA)
  ENSG00000289929 (lncRNA)
  ENSG00000286909 (lncRNA)
  ENSG00000286705 (lncRNA)
  ZNF721 (protein_coding)
  PDE6B (protein_coding)
  MRFAP1L1 (protein_coding)
  ZNF518B (protein_coding)
  TBC1D19 (protein_coding)
  GNPDA2 (protein_coding)
  ENSG00000282917 (lncRNA)
  ENSG00000286161 (lncRNA)
  ENSG00000286599 (lncRNA)
  SDAD1 (protein_coding)
  ENSG00000289379 (lncRNA)
  PPM1K (protein_coding)
  EXOSC9 (protein_coding)
  CCNA2 (protein_coding)
  SPATA5 (protein_coding)
  MFSD8 (protein_coding)
  RNU1-89P (snRNA)
  RAB33B-AS1 (lncRNA)
  ENSG00000251600 (lncRNA)
  CYP4V2 (protein_coding)
  FRG1-DT (lncRNA)
  CCDC127 (protein_coding)
  CEP72 (protein_coding)
  MED10 (protein_coding)
  LINC02100 (lncRNA)
  GUSBP1 (lncRNA)
  C1QTNF3 (protein_coding)
  BRIX1 (protein_coding)
  ENSG00000283286 (lncRNA)
  FBXO4 (protein_coding)
  TMEM267 (protein_coding)
  NNT-AS1 (lncRNA)
  SGTB (protein_coding)
  CENPH (protein_coding)
  PTCD2 (protein_coding)
  SCAMP1-AS1 (lncRNA)
  DMGDH (protein_coding)
  JMY (protein_coding)
  TMEM161B (protein_coding)
  CETN3 (protein_coding)
  ENSG00000255647 (lncRNA)
  ENSG00000286577 (lncRNA)
  DMXL1-DT (lncRNA)
  CEP120 (protein_coding)
  SLC12A2 (protein_coding)
  LYRM7 (protein_coding)
  ENSG00000271737 (lncRNA)
  JADE2 (protein_coding)
  MALINC1 (lncRNA)
  PURA (protein_coding)
  ENSG00000254363 (lncRNA)
  CYFIP2 (protein_coding)
  TRIM52 (protein_coding)
  TRIM52-AS1 (lncRNA)
  EXOC2 (protein_coding)
  ENSG00000271727 (lncRNA)
  ENSG00000288904 (lncRNA)
  RIPOR2 (protein_coding)
  H4C1 (histone_RNA)
  H2AC6 (histone_RNA)
  H2BC6 (histone_RNA)
  H3C4 (histone_RNA)
  H2BC7 (histone_RNA)
  H4C5 (histone_RNA)
  H2AC8 (histone_RNA)
  LINC00240 (lncRNA)
  ZNF184 (protein_coding)
  ENSG00000285849 (lncRNA)
  HLA-F-AS1 (lncRNA)
  ENSG00000272501 (lncRNA)
  ATP6V1G2 (protein_coding)
  PHF1 (protein_coding)
  TCTE1 (protein_coding)
  CD2AP-DT (lncRNA)
  PM20D2 (protein_coding)
  MDN1 (protein_coding)
  UFL1-AS1 (lncRNA)
  NDUFAF4 (protein_coding)
  MMS22L (protein_coding)
  TUBE1 (protein_coding)
  TSPYL1 (protein_coding)
  KPNA5 (protein_coding)
  GOPC (protein_coding)
  ASF1A (protein_coding)
  TBC1D32 (protein_coding)
  TRMT11 (protein_coding)
  MAP3K5-AS1 (lncRNA)
  ADAT2 (protein_coding)
  PEX3 (protein_coding)
  SUMO4 (protein_coding)
  ENSG00000227627 (lncRNA)
  ENSG00000288910 (lncRNA)
  RNF216P1 (lncRNA)
  UMAD1 (protein_coding)
  GLCCI1-DT (lncRNA)
  SP4 (protein_coding)
  KLHL7-DT (lncRNA)
  ENSG00000289269 (lncRNA)
  COA1 (protein_coding)
  FIGNL1 (protein_coding)
  VOPP1-DT (lncRNA)
  ZNF138 (protein_coding)
  LINC03011 (lncRNA)
  NSUN5P2 (lncRNA)
  ENSG00000289059 (lncRNA)
  ENSG00000235450 (lncRNA)
  MTERF1 (protein_coding)
  PEX1 (protein_coding)
  RBM48 (protein_coding)
  CDK6 (protein_coding)
  CASD1 (protein_coding)
  SDHAF3 (protein_coding)
  ENSG00000284707 (lncRNA)
  ENSG00000242798 (lncRNA)
  ENSG00000288976 (lncRNA)
  CASTOR3P (lncRNA)
  AGFG2 (protein_coding)
  ORC5 (protein_coding)
  EFCAB10 (protein_coding)
  TMEM209 (protein_coding)
  AGBL3 (protein_coding)
  ENSG00000272941 (lncRNA)
  NUP205 (protein_coding)
  ENSG00000232053 (lncRNA)
  ZC3HAV1 (protein_coding)
  LRRC61 (protein_coding)
  GIMAP6 (protein_coding)
  FBXO25 (protein_coding)
  PINX1-DT (lncRNA)
  ENSG00000289145 (lncRNA)
  POLR3D (protein_coding)
  ENSG00000251034 (lncRNA)
  SARAF (protein_coding)
  MBOAT4 (protein_coding)
  WRN (protein_coding)
  THAP1 (protein_coding)
  PCMTD1-DT (lncRNA)
  TGS1 (protein_coding)
  OTUD6B-AS1 (lncRNA)
  LRRC69 (protein_coding)
  RPL30-AS1 (lncRNA)
  WASHC5-AS1 (lncRNA)
  PRNCR1 (lncRNA)
  ZNF251 (protein_coding)
  ZNF250 (protein_coding)
  PUM3 (protein_coding)
  RFX3-DT (lncRNA)
  RCL1 (protein_coding)
  HAUS6 (protein_coding)
  CEMIP2 (protein_coding)
  ISCA1 (protein_coding)
  ENSG00000286835 (lncRNA)
  ZNF510 (protein_coding)
  TRIM14 (protein_coding)
  MRPL50 (protein_coding)
  UGCG (protein_coding)
  KYAT1 (protein_coding)
  DDX31 (protein_coding)
  REXO4 (protein_coding)
  ZMYND11 (protein_coding)
  MEIG1 (protein_coding)
  RPP38 (protein_coding)
  ENSG00000287925 (lncRNA)
  ENSG00000286958 (lncRNA)
  ENSG00000289528 (lncRNA)
  ENSG00000286409 (lncRNA)
  ZNF32 (protein_coding)
  ZNF22 (protein_coding)
  CSTF2T (protein_coding)
  TFAM (protein_coding)
  DDX50 (protein_coding)
  DNAJC9 (protein_coding)
  ATAD1 (protein_coding)
  CUTC (protein_coding)
  TWNK (protein_coding)
  FBXW4 (protein_coding)
  C10orf95 (protein_coding)
  STN1 (protein_coding)
  SMC3 (protein_coding)
  PLEKHA1 (protein_coding)
  FAM24B (protein_coding)
  C10orf88 (protein_coding)
  ACADSB (protein_coding)
  BUB3 (protein_coding)
  C10orf143 (protein_coding)
  LINC02646 (lncRNA)
  PGAP2 (protein_coding)
  ENSG00000291143 (lncRNA)
  NUCB2 (protein_coding)
  ZDHHC13 (protein_coding)
  ARL14EP (protein_coding)
  FBXO3 (protein_coding)
  SLC39A13 (protein_coding)
  CSKMT (protein_coding)
  STX5-DT (lncRNA)
  PYGM (protein_coding)
  SF1-DT (lncRNA)
  ENSG00000287821 (lncRNA)
  SLC25A45 (protein_coding)
  LTBP3 (protein_coding)
  PACS1 (protein_coding)
  KLC2 (protein_coding)
  BBS1 (protein_coding)
  ENSG00000286688 (lncRNA)
  TBC1D10C (protein_coding)
  CABP4 (protein_coding)
  PGM2L1 (protein_coding)
  PCF11-AS1 (lncRNA)
  ANKRD49 (protein_coding)
  CEP57 (protein_coding)
  ENSG00000288833 (lncRNA)
  KBTBD3 (protein_coding)
  CWF19L2 (protein_coding)
  ENSG00000255467 (lncRNA)
  ACAT1 (protein_coding)
  C11orf65 (protein_coding)
  CFAP68 (protein_coding)
  KMT2A (protein_coding)
  IFT46 (protein_coding)
  NCAPD3 (protein_coding)
  WNT5B (protein_coding)
  FBXL14 (protein_coding)
  PARP11-AS1 (lncRNA)
  MAGOHB (protein_coding)
  PRH1 (protein_coding)
  ENSG00000256237 (lncRNA)
  BCL2L14 (protein_coding)
  DNAI7 (protein_coding)
  ENSG00000247934 (lncRNA)
  RESF1 (protein_coding)
  YARS2 (protein_coding)
  PPHLN1 (protein_coding)
  ENSG00000289229 (lncRNA)
  PRPF40B (protein_coding)
  BCDIN3D (protein_coding)
  SCAT2 (lncRNA)
  PRIM1 (protein_coding)
  CAND1 (protein_coding)
  ATXN7L3B (protein_coding)
  KRR1 (protein_coding)
  CEP290 (protein_coding)
  TMTC3 (protein_coding)
  ENSG00000287714 (lncRNA)
  ENSG00000257283 (lncRNA)
  UTP20 (protein_coding)
  UQCC6 (protein_coding)
  ENSG00000288744 (lncRNA)
  USP30-AS1 (lncRNA)
  MAPKAPK5-AS1 (lncRNA)
  FBXO21 (protein_coding)
  RNF34 (protein_coding)
  MPHOSPH9 (protein_coding)
  RILPL1 (protein_coding)
  ZNF84 (protein_coding)
  MPHOSPH8 (protein_coding)
  SACS (protein_coding)
  B3GLCT (protein_coding)
  RFXAP (protein_coding)
  EXOSC8 (protein_coding)
  MRPS31 (protein_coding)
  MRPS31P5 (lncRNA)
  ENSG00000290856 (lncRNA)
  PIBF1 (protein_coding)
  OBI1 (protein_coding)
  TGDS (protein_coding)
  ENSG00000286825 (lncRNA)
  PRORP (protein_coding)
  PRPF39 (protein_coding)
  TXNDC16 (protein_coding)
  GNPNAT1 (protein_coding)
  CGRRF1 (protein_coding)
  TOMM20L-DT (lncRNA)
  TIMM9 (protein_coding)
  KIAA0586 (protein_coding)
  ENSG00000254718 (lncRNA)
  ENSG00000274015 (lncRNA)
  EXD2 (protein_coding)
  ENSG00000258520 (lncRNA)
  TTC9 (protein_coding)
  DCAF4 (protein_coding)
  ACOT2 (protein_coding)
  PNMA1 (protein_coding)
  LIN52 (protein_coding)
  ERG28 (protein_coding)
  RPS6KA5 (protein_coding)
  VRK1 (protein_coding)
  TUBGCP5 (protein_coding)
  HERC2 (protein_coding)
  PGBD4 (protein_coding)
  DPH6 (protein_coding)
  CDIN1 (protein_coding)
  FAM98B (protein_coding)
  RAD51-AS1 (lncRNA)
  RPAP1 (protein_coding)
  MGA (protein_coding)
  PARP16 (protein_coding)
  IQCH (protein_coding)
  UBE2Q2P2 (lncRNA)
  ENSG00000278013 (lncRNA)
  MRPL46 (protein_coding)
  ENSG00000259363 (lncRNA)
  TARS3 (protein_coding)
  UBE2Q2P13 (lncRNA)
  LMF1 (protein_coding)
  MYH11 (protein_coding)
  CDR2 (protein_coding)
  ENSG00000261669 (lncRNA)
  NSMCE1 (protein_coding)
  HIRIP3 (protein_coding)
  ZNF771 (protein_coding)
  RUSF1-DT (lncRNA)
  RBL2 (protein_coding)
  OGFOD1 (protein_coding)
  ENSG00000260145 (lncRNA)
  ENSG00000289004 (lncRNA)
  LINC00920 (lncRNA)
  CENPT (protein_coding)
  PRMT7 (protein_coding)
  ENSG00000260999 (lncRNA)
  EXOSC6 (protein_coding)
  AARS1 (protein_coding)
  RFWD3 (protein_coding)
  ENSG00000269901 (lncRNA)
  MC1R (protein_coding)
  ENSG00000277597 (lncRNA)
  METTL16 (protein_coding)
  MIS12 (protein_coding)
  SLC16A13 (protein_coding)
  VAMP2 (protein_coding)
  COX10-DT (lncRNA)
  MPRIP (protein_coding)
  SARM1 (protein_coding)
  ENSG00000265254 (lncRNA)
  DHRS13 (protein_coding)
  ATAD5 (protein_coding)
  TEFM (protein_coding)
  ENSG00000277511 (lncRNA)
  SLFN5 (protein_coding)
  PEX12 (protein_coding)
  ORMDL3 (protein_coding)
  KRT10-AS1 (lncRNA)
  AARSD1 (protein_coding)
  KANSL1-AS1 (lncRNA)
  TRIM37 (protein_coding)
  TACO1 (protein_coding)
  HID1 (protein_coding)
  METTL23 (protein_coding)
  TMC8 (protein_coding)
  FN3K (protein_coding)
  ENOSF1 (protein_coding)
  LINC00470 (lncRNA)
  ENSG00000266049 (lncRNA)
  ENSG00000273284 (lncRNA)
  ELP2 (protein_coding)
  RTTN (protein_coding)
  ENSG00000274828 (lncRNA)
  ENSG00000261526 (lncRNA)
  QTRT1 (protein_coding)
  ZNF439 (protein_coding)
  KLF2 (protein_coding)
  JAK3 (protein_coding)
  NR2C2AP (protein_coding)
  TSSK6 (protein_coding)
  ENSG00000291177 (lncRNA)
  ZNF506 (protein_coding)
  ENSG00000267481 (lncRNA)
  ZNF253 (protein_coding)
  ZNF626 (protein_coding)
  ZNF66 (protein_coding)
  ZNF85 (protein_coding)
  ZNF430 (protein_coding)
  ZNF43 (protein_coding)
  ZNF257 (protein_coding)
  ZNF681 (protein_coding)
  RPSA2 (protein_coding)
  ZNF726 (protein_coding)
  C19orf12 (protein_coding)
  URI1 (protein_coding)
  ZNF30 (protein_coding)
  ZNF146 (protein_coding)
  ENSG00000267053 (lncRNA)
  LINC00665 (lncRNA)
  ZNF566 (protein_coding)
  ZNF382 (protein_coding)
  ZNF461 (protein_coding)
  ZNF420 (protein_coding)
  ZNF585A (protein_coding)
  ZNF875 (protein_coding)
  EID2B (protein_coding)
  ZNF227 (protein_coding)
  TRAPPC6A (protein_coding)
  LIG1 (protein_coding)
  IRF3 (protein_coding)
  ZNF473 (protein_coding)
  ZNF766 (protein_coding)
  ZNF880 (protein_coding)
  ZNF160 (protein_coding)
  ZNF525 (protein_coding)
  ZNF470 (protein_coding)
  ZNF460-AS1 (lncRNA)
  ENSG00000288899 (lncRNA)
  ZNF547 (protein_coding)
  ZNF548 (protein_coding)
  ZNF773 (protein_coding)
  ZNF329 (protein_coding)
  ZNF544 (protein_coding)
  ZNF446 (protein_coding)
  LINC01730 (lncRNA)
  SHLD1 (protein_coding)
  ESF1 (protein_coding)
  DTD1-AS1 (lncRNA)
  KIZ-AS1 (lncRNA)
  ZNF337-AS1 (lncRNA)
  PDRG1 (protein_coding)
  OSER1-DT (lncRNA)
  N6AMT1 (protein_coding)
  C21orf62-AS1 (lncRNA)
  ENSG00000289001 (lncRNA)
  CHAF1B (protein_coding)
  HLCS (protein_coding)
  HLCS-AS1 (lncRNA)
  TTC3 (protein_coding)
  RRP1B (protein_coding)
  HDHD5-AS1 (lncRNA)
  LINC01311 (lncRNA)
  ENSG00000289960 (lncRNA)
  ENSG00000290697 (lncRNA)
  TTC28-AS1 (lncRNA)
  NIPSNAP1 (protein_coding)
  SEC14L3 (protein_coding)
  PATZ1 (protein_coding)
  SFI1 (protein_coding)
  CBX7 (protein_coding)
  MEI1 (protein_coding)
  ENSG00000270083 (lncRNA)
  PPP2R3B (protein_coding)
  ENSG00000286431 (lncRNA)
  OFD1 (protein_coding)
  ENSG00000289890 (lncRNA)
  FAM120C (protein_coding)
  TSR2 (protein_coding)
  ZXDA (protein_coding)
  LAS1L (protein_coding)
  BEX4 (protein_coding)
  TMSB15B (protein_coding)
  PRPS1 (protein_coding)
  AMMECR1 (protein_coding)
  PABIR3 (protein_coding)
  TXLNGY (lncRNA)
  ENSG00000273748 (protein_coding)
  Leu_tRNA-7 (tRNA)
  Lys_tRNA-5 (tRNA)
  Gln_tRNA-9 (tRNA)
  Ser_tRNA-3 (tRNA)
  Lys_tRNA-7 (tRNA)
  Ile_tRNA-9 (tRNA)
  Ala_tRNA-24 (tRNA)
  Arg_tRNA-18 (tRNA)
  SNORD138 (miRNA)
  SNORA33 (snoRNA)
  SNORD14C (snoRNA)
  SCARNA17 (scaRNA)
  SNORD35B (snoRNA)
  SNORD88C (snoRNA)
  MIRLET7B (miRNA)

Module 23 (201 genes):
  NIPAL3 (protein_coding)
  RHCE (protein_coding)
  ENSG00000225643 (lncRNA)
  HOOK1 (protein_coding)
  PATJ (protein_coding)
  RN7SL180P (misc_RNA)
  ENSG00000273487 (lncRNA)
  DIPK1A (protein_coding)
  S1PR1-DT (lncRNA)
  GSTM3 (protein_coding)
  KCNA3 (protein_coding)
  ENSG00000289614 (lncRNA)
  MLLT11 (protein_coding)
  THEM4 (protein_coding)
  ENSG00000285651 (lncRNA)
  GPA33 (protein_coding)
  ENSG00000242861 (lncRNA)
  ITPKB (protein_coding)
  MTR (protein_coding)
  ENSG00000260698 (lncRNA)
  SH3YL1 (protein_coding)
  DTNB (protein_coding)
  CAD (protein_coding)
  PREPL (protein_coding)
  PAIP2B (protein_coding)
  SLC4A5 (protein_coding)
  C2orf81 (protein_coding)
  NCK2 (protein_coding)
  ENSG00000244063 (lncRNA)
  TMEM177 (protein_coding)
  MCM6 (protein_coding)
  ENSG00000228655 (lncRNA)
  ENSG00000257277 (lncRNA)
  ENSG00000222017 (lncRNA)
  SPAG16 (protein_coding)
  LINC01891 (lncRNA)
  TAMM41 (protein_coding)
  OXNAD1 (protein_coding)
  ENSG00000271964 (lncRNA)
  CCDC66 (protein_coding)
  ENSG00000287595 (lncRNA)
  MIX23 (protein_coding)
  ENSG00000289324 (lncRNA)
  ENSG00000290001 (lncRNA)
  NAALADL2-AS3 (lncRNA)
  BDH1 (protein_coding)
  MRPL1 (protein_coding)
  CASP6 (protein_coding)
  USP53 (protein_coding)
  USP38-DT (lncRNA)
  ENSG00000250658 (lncRNA)
  ANKH (protein_coding)
  LINC02899 (lncRNA)
  SPEF2 (protein_coding)
  LINC01333 (lncRNA)
  GCNT4 (protein_coding)
  MBLAC2 (protein_coding)
  CAMK4 (protein_coding)
  ENSG00000288965 (lncRNA)
  TNFAIP8 (protein_coding)
  TCF7 (protein_coding)
  KLHL3 (protein_coding)
  ENSG00000253980 (lncRNA)
  ENSG00000291113 (lncRNA)
  ZNF354C (protein_coding)
  ENSG00000248367 (lncRNA)
  ENSG00000272463 (lncRNA)
  ENSG00000291112 (lncRNA)
  SYNGAP1 (protein_coding)
  SUPT3H (protein_coding)
  ENSG00000287974 (lncRNA)
  HIVEP2 (protein_coding)
  ENSG00000291099 (lncRNA)
  YAE1 (protein_coding)
  TRBV11-2 (lncRNA)
  GIMAP5 (protein_coding)
  PAXIP1-DT (lncRNA)
  ENSG00000288782 (lncRNA)
  NEIL2 (protein_coding)
  FAM66A (lncRNA)
  ENSG00000272163 (lncRNA)
  ENSG00000290005 (lncRNA)
  PKIA (protein_coding)
  WWP1 (protein_coding)
  ENSG00000253263 (lncRNA)
  LINC00861 (lncRNA)
  ENSG00000253573 (lncRNA)
  EPPK1 (protein_coding)
  CDC37L1-DT (lncRNA)
  PSIP1 (protein_coding)
  ZNF367 (protein_coding)
  HABP4 (protein_coding)
  CORO2A (protein_coding)
  TMEM245 (protein_coding)
  ZNF483 (protein_coding)
  ASTN2 (protein_coding)
  SARDH (protein_coding)
  THNSL1 (protein_coding)
  ZEB1 (protein_coding)
  CCDC7 (protein_coding)
  ENSG00000285884 (lncRNA)
  ZNF32-AS2 (lncRNA)
  ZFAND4 (protein_coding)
  ANK3 (protein_coding)
  ENSG00000232682 (lncRNA)
  CFL1P1 (lncRNA)
  ABLIM1 (protein_coding)
  ENSG00000289400 (lncRNA)
  BNIP3 (protein_coding)
  ENSG00000254559 (lncRNA)
  NAP1L4 (protein_coding)
  PDE3B (protein_coding)
  ENSG00000255299 (lncRNA)
  SNHG1 (lncRNA)
  XNDC1N (protein_coding)
  EMSY-DT (lncRNA)
  ENSG00000254873 (lncRNA)
  SC5D (protein_coding)
  LINC01395 (lncRNA)
  CLEC2D (protein_coding)
  ENSG00000257004 (lncRNA)
  ENSG00000276136 (lncRNA)
  NELL2 (protein_coding)
  ENSG00000275228 (lncRNA)
  TESPA1 (protein_coding)
  ENSG00000290620 (lncRNA)
  EEF1AKMT1 (protein_coding)
  CKAP2-DT (lncRNA)
  LINC00402 (lncRNA)
  DOCK9 (protein_coding)
  DOCK9-DT (lncRNA)
  CLYBL (protein_coding)
  SWINGN (lncRNA)
  OR4M1 (protein_coding)
  REM2 (protein_coding)
  LINC02313 (lncRNA)
  ZBTB25 (protein_coding)
  FUT8 (protein_coding)
  ENSG00000258561 (lncRNA)
  LINC01550 (lncRNA)
  ENSG00000235785 (lncRNA)
  DEGS2 (protein_coding)
  ENSG00000288245 (lncRNA)
  ENSG00000260978 (lncRNA)
  SNURF (protein_coding)
  EWSAT1 (lncRNA)
  ENSG00000259356 (lncRNA)
  LINS1 (protein_coding)
  CEROX1 (lncRNA)
  TMEM204 (protein_coding)
  ATF7IP2 (protein_coding)
  ENSG00000289023 (lncRNA)
  ENSG00000291066 (lncRNA)
  SLC5A2 (protein_coding)
  ENSG00000286841 (lncRNA)
  ATP2C2-AS1 (lncRNA)
  PITPNA-AS1 (lncRNA)
  CENPV (protein_coding)
  LYRM9 (protein_coding)
  ENSG00000282199 (lncRNA)
  ENSG00000288961 (lncRNA)
  ENSG00000267211 (lncRNA)
  STXBP4 (protein_coding)
  NOL11 (protein_coding)
  ENSG00000275479 (lncRNA)
  NDUFV2-AS1 (lncRNA)
  WDR7-OT1 (lncRNA)
  BCL2 (protein_coding)
  ENSG00000283125 (lncRNA)
  SH2D3A (protein_coding)
  ZNF563 (protein_coding)
  ENSG00000290070 (lncRNA)
  ZNF101 (protein_coding)
  ZNF14 (protein_coding)
  ENSG00000267924 (lncRNA)
  ENSG00000271366 (lncRNA)
  CEACAM21 (protein_coding)
  RBL1 (protein_coding)
  PLCG1 (protein_coding)
  LINC00659 (lncRNA)
  HAR1A (lncRNA)
  MHENCR (lncRNA)
  STMN3 (protein_coding)
  ENSG00000286643 (lncRNA)
  ENSG00000286082 (lncRNA)
  SEC14L2 (protein_coding)
  MORC2-AS1 (lncRNA)
  PIK3IP1 (protein_coding)
  CBY1 (protein_coding)
  ENSG00000289620 (lncRNA)
  SPACA5 (protein_coding)
  MAGEH1 (protein_coding)
  NAP1L3 (protein_coding)
  MID2 (protein_coding)
  USP9Y (protein_coding)
  Thr_tRNA-7 (tRNA)
  SNORD11B (snoRNA)
  MIR874 (miRNA)
  MIR6834 (miRNA)
  MIR4489 (miRNA)
  SNORD111 (snoRNA)

Module 24 (187 genes):
  ENSG00000288982 (lncRNA)
  SNHG3 (lncRNA)
  LCK (protein_coding)
  ECHDC2 (protein_coding)
  ODF2L (protein_coding)
  LRRC8C-DT (lncRNA)
  ENSG00000228086 (lncRNA)
  WDR3 (protein_coding)
  ENSG00000272583 (lncRNA)
  LINC00869 (lncRNA)
  ATP8B2 (protein_coding)
  NME7 (protein_coding)
  ENSG00000261831 (lncRNA)
  C1orf131 (protein_coding)
  ENSG00000287387 (lncRNA)
  SPTBN1 (protein_coding)
  ENSG00000289627 (lncRNA)
  NFU1 (protein_coding)
  ENSG00000271452 (lncRNA)
  ANKRD36 (protein_coding)
  ANKRD36B (protein_coding)
  GYPC (protein_coding)
  ARHGAP15-AS1 (lncRNA)
  ENSG00000271320 (lncRNA)
  NUP35 (protein_coding)
  NOP58 (protein_coding)
  CD28 (protein_coding)
  MTERF4 (protein_coding)
  C3orf18 (protein_coding)
  TRAT1 (protein_coding)
  CD96 (protein_coding)
  ENSG00000289153 (lncRNA)
  LINC00880 (lncRNA)
  DNAJC19 (protein_coding)
  CEP19 (protein_coding)
  POLN (protein_coding)
  RHOH (protein_coding)
  ADGRL3-AS1 (lncRNA)
  CNOT6L (protein_coding)
  ENSG00000273156 (lncRNA)
  MAD2L1 (protein_coding)
  PGRMC2 (protein_coding)
  LINC02273 (lncRNA)
  CFAP97 (protein_coding)
  ENSG00000248969 (lncRNA)
  ANXA2R (protein_coding)
  KIF2A (protein_coding)
  CENPK (protein_coding)
  ENSG00000249021 (lncRNA)
  ACSL6 (protein_coding)
  NPM1 (protein_coding)
  ENSG00000253172 (lncRNA)
  SFXN1 (protein_coding)
  H4C2 (histone_RNA)
  H2BC5 (histone_RNA)
  H1-3 (histone_RNA)
  H2AC11 (histone_RNA)
  LTA (protein_coding)
  CASP8AP2 (protein_coding)
  LINC02531 (lncRNA)
  CRYBG1 (protein_coding)
  CCN6 (protein_coding)
  TSPYL4 (protein_coding)
  ENSG00000289262 (lncRNA)
  ENSG00000289312 (lncRNA)
  ENSG00000289359 (lncRNA)
  RPA3 (protein_coding)
  ENSG00000234141 (lncRNA)
  SBDSP1 (lncRNA)
  CDHR3 (protein_coding)
  TCAF2 (protein_coding)
  ATP6V0E2-AS1 (lncRNA)
  ENSG00000241449 (lncRNA)
  ENSG00000272256 (lncRNA)
  ENSG00000289334 (lncRNA)
  DCTN6-DT (lncRNA)
  ENSG00000271938 (lncRNA)
  ENSG00000289603 (lncRNA)
  ENSG00000261449 (lncRNA)
  LRATD2 (protein_coding)
  PCAT1 (lncRNA)
  PEG13 (lncRNA)
  SMIM27 (protein_coding)
  ENSG00000260100 (lncRNA)
  ANKRD18A (protein_coding)
  NMRK1 (protein_coding)
  IARS1 (protein_coding)
  HDHD3 (protein_coding)
  DNAJC9-AS1-1 (lncRNA)
  ENSG00000263041 (lncRNA)
  LMNTD2-AS1 (lncRNA)
  RRM1 (protein_coding)
  SVIP (protein_coding)
  LINC02696 (lncRNA)
  CD6 (protein_coding)
  ENSG00000254682 (lncRNA)
  ENSG00000256469 (lncRNA)
  SRSF8 (protein_coding)
  REXO2 (protein_coding)
  CD3E (protein_coding)
  CD3G (protein_coding)
  ENSG00000289936 (lncRNA)
  CD27 (protein_coding)
  RNU7-60P (snRNA)
  CDKN1B (protein_coding)
  APOLD1 (protein_coding)
  PCED1B-AS1 (lncRNA)
  TMEM106C (protein_coding)
  LIMA1 (protein_coding)
  CBX5 (protein_coding)
  HELB (protein_coding)
  ENSG00000286907 (lncRNA)
  NEDD1 (protein_coding)
  ACTR6 (protein_coding)
  TMEM116 (protein_coding)
  MORN3 (protein_coding)
  LINC02361 (lncRNA)
  HSPH1 (protein_coding)
  ENSG00000289495 (lncRNA)
  RIOX1 (protein_coding)
  SNHG10 (lncRNA)
  BCL11B (protein_coding)
  EVL (protein_coding)
  SNRPN (protein_coding)
  ENSG00000289209 (lncRNA)
  NSMCE3 (protein_coding)
  ENSG00000259274 (lncRNA)
  LINC02896 (lncRNA)
  SOCS1 (protein_coding)
  RSL1D1-DT (lncRNA)
  SDR42E2 (protein_coding)
  POLR3E (protein_coding)
  ENSG00000286808 (lncRNA)
  RN7SKP127 (misc_RNA)
  SEPTIN1 (protein_coding)
  ENSG00000260568 (lncRNA)
  ENSG00000290927 (lncRNA)
  TP53TG3D (protein_coding)
  AKTIP (protein_coding)
  NAE1 (protein_coding)
  ACAP1 (protein_coding)
  ALDOC (protein_coding)
  GSDMB (protein_coding)
  RNU6-1152P (snRNA)
  COX11 (protein_coding)
  C17orf67 (protein_coding)
  OR4D1 (protein_coding)
  ENSG00000267263 (lncRNA)
  METTL4 (protein_coding)
  ENSG00000273348 (lncRNA)
  ENSG00000264924 (lncRNA)
  GAMT (protein_coding)
  SLC25A23 (protein_coding)
  TECR (protein_coding)
  FXYD7 (protein_coding)
  ZNF567 (protein_coding)
  ENSG00000268027 (lncRNA)
  FLT3LG (protein_coding)
  SNPH (protein_coding)
  SIRPG (protein_coding)
  ZNF337 (protein_coding)
  ENSG00000269846 (lncRNA)
  PARD6B (protein_coding)
  HAR1B (lncRNA)
  URB1 (protein_coding)
  LINC00649 (lncRNA)
  ENSG00000286594 (lncRNA)
  RGL4 (protein_coding)
  ENSG00000230947 (lncRNA)
  ENSG00000273428 (lncRNA)
  C1QTNF6 (protein_coding)
  GPR82 (protein_coding)
  PAGE5 (protein_coding)
  GCNA (protein_coding)
  FAM226B (lncRNA)
  CSTF2 (protein_coding)
  BEX5 (protein_coding)
  BEX2 (protein_coding)
  RADX (protein_coding)
  MORC4 (protein_coding)
  UBE2NL (protein_coding)
  PNMA3 (protein_coding)
  Gln_tRNA-3 (tRNA)
  Met_tRNA-8 (tRNA)
  SNORD19 (snoRNA)
  SNORA26 (snoRNA)
  MIR150 (miRNA)

Module 25 (26 genes):
  DNAI3 (protein_coding)
  RSBN1 (protein_coding)
  ANKRD39 (protein_coding)
  ENSG00000287348 (lncRNA)
  LRIG1 (protein_coding)
  LINC00881 (lncRNA)
  BLOC1S4 (protein_coding)
  H2AC12 (histone_RNA)
  HSD17B8 (protein_coding)
  TBCC (protein_coding)
  TMEM139-AS1 (lncRNA)
  SPTAN1 (protein_coding)
  ENSG00000288907 (lncRNA)
  GLB1L3 (protein_coding)
  H4C16 (histone_RNA)
  PEBP1 (protein_coding)
  ENSG00000259589 (lncRNA)
  GLIS2-AS1 (lncRNA)
  ENSG00000264458 (lncRNA)
  TLE5 (protein_coding)
  ENSG00000267058 (lncRNA)
  THAP7 (protein_coding)
  DYNLT3 (protein_coding)
  MIR4426 (miRNA)
  SNORD90 (snoRNA)
  SNORD35A (snoRNA)

Module 26 (23 genes):
  MSTO1 (protein_coding)
  RGS5 (protein_coding)
  ENSG00000233862 (lncRNA)
  MFSD6 (protein_coding)
  SATB1 (protein_coding)
  SLC12A2-DT (lncRNA)
  BAG2 (protein_coding)
  ENSG00000290758 (lncRNA)
  ZNF680 (protein_coding)
  NSUN5P1 (lncRNA)
  ATP6V0A4 (protein_coding)
  ADAM2 (protein_coding)
  PKIA-AS1 (lncRNA)
  SAMD12 (protein_coding)
  MRPL49 (protein_coding)
  C12orf60 (protein_coding)
  DEPDC4 (protein_coding)
  DNAJA3 (protein_coding)
  SLC7A6 (protein_coding)
  ZFP90 (protein_coding)
  ZFP30 (protein_coding)
  ZNF573 (protein_coding)
  EFCAB8 (protein_coding)

Module 27 (23 genes):
  ENSG00000287797 (lncRNA)
  PRG4 (protein_coding)
  OBSCN (protein_coding)
  ENSG00000271893 (lncRNA)
  ENSG00000287858 (lncRNA)
  ENSG00000272529 (lncRNA)
  LEF1 (protein_coding)
  ENSG00000286809 (lncRNA)
  ENSG00000241881 (lncRNA)
  OR2A7 (protein_coding)
  ANKRD46 (protein_coding)
  PLPP6 (protein_coding)
  CDC37L1 (protein_coding)
  APBB1 (protein_coding)
  CD248 (protein_coding)
  EXPH5 (protein_coding)
  MTRFR (protein_coding)
  MCF2L-AS1 (lncRNA)
  ENSG00000289598 (lncRNA)
  ADAMTS17 (protein_coding)
  RN7SKP214 (misc_RNA)
  LINC01560 (lncRNA)
  Ile_tRNA-10 (tRNA)

Module 28 (13 genes):
  TNFRSF25 (protein_coding)
  CDC14A (protein_coding)
  PBXIP1 (protein_coding)
  ENSG00000286174 (lncRNA)
  WDR54 (protein_coding)
  MZT2A (protein_coding)
  ICOS (protein_coding)
  TRAF1 (protein_coding)
  GOLGA7B (protein_coding)
  OR52N4 (protein_coding)
  ENSG00000290048 (lncRNA)
  GSPT1 (protein_coding)
  ENSG00000267755 (lncRNA)

Module 29 (11 genes):
  MAGI3 (protein_coding)
  REG4 (protein_coding)
  CFAP36 (protein_coding)
  ENSG00000272783 (lncRNA)
  BAG3 (protein_coding)
  ENSG00000255367 (lncRNA)
  TBC1D4 (protein_coding)
  ENSG00000259692 (lncRNA)
  Y_RNA-186 (misc_RNA)
  NBDY (protein_coding)
  FAAH2 (protein_coding)
```
